# Digital nanoreactors for control over absolute stoichiometry and spatiotemporal behavior of receptors within lipid bilayers

**DOI:** 10.1101/2022.10.04.509789

**Authors:** Vishal Maingi, Zhao Zhang, Chris Thachuk, Namita Sarraf, Edwin R. Chapman, Paul W.K. Rothemund

## Abstract

Interactions between membrane proteins are essential for cell survival and proper function, but the structural and mechanistic details of these interactions are often poorly understood. Even the biologically functional ratio of protein components within a multi-subunit membrane complex—the native stoichiometry—is difficult to establish. We have demonstrated digital nanoreactors that can control interactions between lipid-bound molecular receptors along three key dimensions: stoichiometric, spatial, and temporal. Each nanoreactor is based on a DNA origami ring, which both templates the synthesis of a liposome and provides tethering sites for DNA-based receptors. Receptors are released into the liposomal membrane using strand displacement and a DNA logic gate measures receptor heterodimer formation. High-efficiency tethering of receptors enables the kinetics of receptors in 1:1 and 2:2 absolute stoichiometries to be observed by bulk fluorescence in a plate reader which in principle is generalizable to any ratio. Similar ‘single molecule in bulk’ experiments using DNA-linked membrane proteins could determine native stoichiometry and the kinetics of membrane protein interactions for applications ranging from signalling research to drug discovery.

## Supplementary material for "Digital nanoreactors for control over absolute stoichiometry and spatiotemporal behavior of receptors within lipid bilayers": caDNAno design and staple sequences: Nanocage_BASIC.json

```
{"name":"Nanocage_BASIC_Z11.json","vstrands":[{"row":18,"col":24,"num":0,"scaf":[[-1,-1,-1,-1],[-1,-1,-1,-1],[-1,-1,-1,-1],[-1,-1,-1,-1],[-1,-1,-1,-1],[-1,-1,-1,-1],[-1,-1,-1,-1],[-1,-1,-1,-1],[-1,-1,-1,-1],[-1,-1,-1,-1],[-1,-1,-1,-1],[-1,-1,-1,-1],[-1,-1,-1,-1],[-1,-1,-1,-1],[-1,-1,-1,-1],[-1,-1,-1,-1],[-1,-1,-1,-1],[-1,-1,-1,-1],[-1,-1,-1,-1],[-1,-1,-1,-1],[-1,-1,-1,-1],[-1,-1,-1,-1],[-1,-1,-1,-1],[-1,-1,-1,-1],[-1,-1,-1,-1],[-1,-1,-1,-1],[-1,-1,-1,-1],[-1,-1,-1,-1],[-1,-1,-1,-1],[-1,-1,-1,-1],[-1,-1,-1,-1],[-1,-1,-1,-1],[1,32,0,33],[0,32,0,34],[0,33,0,35],[0,34,0,36],[0,35,0,37],[0,36,0,38],[0,37,0,39],[0,38,0,40],[0,39,0,41],[0,40,0,42],[0,41,0,43],[0,42,0,44],[0,43,0,45],[0,44,0,46],[0,45,0,47],[0,46,0,48],[0,47,0,49],[0,48,0,50],[0,49,0,51],[0,50,0,52],[0,51,0,53],[0,52,0,54],[0,53,0,55],[0,54,0,56],[0,55,0,57],[0,56,0,58],[0,57,0,59],[0,58,0,60],[0,59,0,61],[0,60,0,62],[0,61,0,63],[0,62,0,64],[0,63,0,65],[0,64,0,66],[0,65,0,67],[0,66,0,68],[0,67,0,69],[0,68,0,70],[0,69,0,71],[0,70,0,72],[0,71,0,73],[0,72,0,74],[0,73,0,75],[0,74,0,76],[0,75,0,77],[0,76,0,78],[0,77,0,79],[0,78,0,80],[0,79,0,81],[0,80,0,82],[0,81,0,83],[0,82,0,84],[0,83,0,85],[0,84,0,86],[0,85,0,87],[0,86,0,88],[0,87,0,89],[0,88,0,90],[0,89,0,91],[0,90,0,92],[0,91,0,93],[0,92,0,94],[0,93,0,95],[0,94,0,96],[0,95,0,97],[0,96,0,98],[0,97,0,99],[0,98,0,100],[0,99,0,101],[0,100,0,102],[0,101,0,103],[0,102,0,104],[0,103,0,105],[0,104,0,106],[0,105,0,107],[0,106,0,108],[0,107,0,109],[0,108,0,110],[0,109,0,111],[0,110,0,112],[0,111,0,113],[0,112,0,114],[0,113,0,115],[0,114,0,116],[0,115,1,116],[-1,-1,-1,-1],[-1,-1,-1,-1],[-1,-1,-1,-1],[-1,-1,-1,-1],[-1,-1,-1,-1],[-1,-1,-1,-1],[-1,-1,-1,-1],[-1,-1,-1,-1],[-1,-1,-1,-1],[-1,-1,-1,-1],[-1,-1,-1,-1],[-1,-1,-1,-1],[-1,-1,-1,-1],[-1,-1,-1,-1],[-1,-1,-1,-1],[-1,-1,-1,-1],[-1,-1,-1,-1],[-1,-1,-1,-1],[-1,-1,-1,-1],[-1,-1,-1,-1],[-1,-1,-1,-1],[-1,-1,-1,-1],[-1,-1,-1,-1],[-1,-1,-1,-1],[-1,-1,-1,-1],[-1,-1,-1,-1],[-1,-1,-1,-1],[-1,-1,-1,-1],[-1,-1,-1,-1],[-1,-1,-1,-1],[-1,-1,-1,-1],[-1,-1,-1,-1],[-1,-1,-1,-1],[-1,-1,-1,-1],[-1,-1,-1,-1],[-1,-1,-1,-1],[-1,-1,-1,-1],[-1,-1,-1,-1],[-1,-1,-1,-1],[-1,-1,-1,-1],[-1,-1,-1,-1],[-1,-1,-1,-1],[-1,-1,-1,-1],[-1,-1,-1,-1],[-1,-1,-1,-1],[-1,-1,-1,-1],[-1,-1,-1,-1],[-1,-1,-1,-1],[-1,-1,-1,-1],[-1,-1,-1,-1],[-1,-1,-1,-1],[-1,-1,-1,-1],[-1,-1,-1,-1],[-1,-1,-1,-1],[-1,-1,-1,-1],[-1,-1,-1,-1],[-1,-1,-1,-1],[-1,-1,-1,-1],[-1,-1,-1,-1],[-1,-1,-1,-1],[-1,-1,-1,-1],[-1,-1,-1,-1],[-1,-1,-1,-1],[-1,-1,-1,-1],[-1,-1,-1,-1],[-1,-1,-1,-1],[-1,-1,-1,-1],[-1,-1,-1,-1],[-1,-1,-1,-1],[-1,-1,-1,-1],[-1,-1,-1,-1],[-1,-1,-1,-1],[-1,-1,-1,-1],[-1,-1,-1,-1],[-1,-1,-1,-1],[-1,-1,-1,-1],[-1,-1,-1,-1],[-1,-1,-1,-1],[-1,-1,-1,-1],[-1,-1,-1,-1],[-1,-1,-1,-1],[-1,-1,-1,-1],[-1,-1,-1,-1],[-1,-1,-1,-1],[-1,-1,-1,-1],[-1,-1,-1,-1],[1,203,0,204],[0,203,0,205],[0,204,0,206],[0,205,0,207],[0,206,0,208],[0,207,0,209],[0,208,0,210],[0,209,0,211],[0,210,0,212],[0,211,0,213],[0,212,0,214],[0,213,0,215],[0,214,0,216],[0,215,0,217],[0,216,0,218],[0,217,0,219],[0,218,0,220],[0,219,0,221],[0,220,0,222],[0,221,0,223],[0,222,0,224],[0,223,0,225],[0,224,0,226],[0,225,0,227],[0,226,0,228],[0,227,0,229],[0,228,0,230],[0,229,0,231],[0,230,0,232],[0,231,0,233],[0,232,0,234],[0,233,0,235],[0,234,0,236],[0,235,0,237],[0,236,0,238],[0,237,0,239],[0,238,0,240],[0,239,0,241],[0,240,0,242],[0,241,0,243],[0,242,0,244],[0,243,0,245],[0,244,0,246],[0,245,0,247],[0,246,0,248],[0,247,0,249],[0,248,0,250],[0,249,0,251],[0,250,0,252],[0,251,0,253],[0,252,0,254],[0,253,0,255],[0,254,0,256],[0,255,0,257],[0,256,0,258],[0,257,0,259],[0,258,0,260],[0,259,0,261],[0,260,0,262],[0,261,0,263],[0,262,0,264],[0,263,0,265],[0,264,0,266],[0,265,0,267],[0,266,0,268],[0,267,0,269],[0,268,0,270],[0,269,0,271],[0,270,0,272],[0,271,0,273],[0,272,0,274],[0,273,0,275],[0,274,0,276],[0,275,0,277],[0,276,0,278],[0,277,0,279],[0,278,0,280],[0,279,0,281],[0,280,0,282],[0,281,0,283],[0,282,0,284],[0,283,0,285],[0,284,0,286],[0,285,0,287],[0,286,1,287],[-1,-1,-1,-1],[-1,-1,-1,-1],[-1,-1,-1,-1],[-1,-1,-1,-1],[-1,-1,-1,-1],[-1,-1,-1,-1],[-1,-1,-1,-1],[-1,-1,-1,-1],[-1,-1,-1,-1],[-1,-1,-1,-1],[-1,-1,-1,-1],[-1,-1,-1,-1],[-1,-1,-1,-1],[-1,-1,-1,-1],[-1,-1,-1,-1],[-1,-1,-1,-1],[-1,-1,-1,-1],[-1,-1,-1,-1],[-1,-1,-1,-1],[-1,-1,-1,-1],[-1,-1,-1,-1],[-1,-1,-1,-1],[-1,-1,-1,-1],[-1,-1,-1,-1],[-1,-1,-1,-1],[-1,-1,-1,-1],[-1,-1,-1,-1],[-1,-1,-1,-1],[-1,-1,-1,-1],[-1,-1,-1,-1],[-1,-1,-1,-1],[-1,-1,-1,-1],[-1,-1,-1,-1],[-1,-1,-1,-1],[-1,-1,-1,-1],[-1,-1,-1,-1],[-1,-1,-1,-1],[-1,-1,-1,-1],[-1,-1,-1,-1],[-1,-1,-1,-1],[-1,-1,-1,-1],[-1,-1,-1,-1],[-1,-1,-1,-1],[-1,-1,-1,-1],[-1,-1,-1,-1],[-1,-1,-1,-1],[-1,-1,-1,-1],[-1,-1,-1,-1],[-1,-1,-1,-1],[-1,-1,-1,-1],[-1,-1,-1,-1],[-1,-1,-1,-1],[-1,-1,-1,-1],[-1,-1,-1,-1],[-1,-1,-1,-1],[-1,-1,-1,-1],[-1,-1,-1,-1],[-1,-1,-1,-1],[-1,-1,-1,-1],[-1,-1,-1,-1],[-1,-1,-1,-1],[-1,-1,-1,-1],[-1,-1,-1,-1],[-1,-1,-1,-1],[-1,-1,-1,-1],[-1,-1,-1,-1],[-1,-1,-1,-1],[-1,-1,-1,-1],[-1,-1,-1,-1],[-1,-1,-1,-1],[-1,-1,-1,-1],[-1,-1,-1,-1],[-1,-1,-1,-1],[-1,-1,-1,-1],[-1,-1,-1,-1],[-1,-1,-1,-1],[-1,-1,-1,-1],[-1,-1,-1,-1],[-1,-1,-1,-1],[-1,-1,-1,-1],[-1,-1,-1,-1],[-1,-1,-1,-1],[-1,-1,-1,-1],[-1,-1,-1,-1],[-1,-1,-1,-1],[1,373,0,374],[0,373,0,375],[0,374,0,376],[0,375,0,377],[0,376,0,378],[0,377,0,379],[0,378,0,380],[0,379,0,381],[0,380,0,382],[0,381,0,383],[0,382,0,384],[0,383,0,385],[0,384,0,386],[0,385,0,387],[0,386,0,388],[0,387,0,389],[0,388,0,390],[0,389,0,391],[0,390,0,392],[0,391,0,393],[0,392,0,394],[0,393,0,395],[0,394,0,396],[0,395,0,397],[0,396,0,398],[0,397,0,399],[0,398,0,400],[0,399,0,401],[0,400,0,402],[0,401,0,403],[0,402,0,404],[0,403,0,405],[0,404,0,406],[0,405,0,407],[0,406,0,408],[0,407,0,409],[0,408,0,410],[0,409,0,411],[0,410,0,412],[0,411,0,413],[0,412,0,414],[0,413,0,415],[0,414,0,416],[0,415,0,417],[0,416,0,418],[0,417,0,419],[0,418,0,420],[0,419,0,421],[0,420,0,422],[0,421,0,423],[0,422,0,424],[0,423,0,425],[0,424,0,426],[0,425,0,427],[0,426,0,428],[0,427,0,429],[0,428,0,430],[0,429,0,431],[0,430,0,432],[0,431,0,433],[0,432,0,434],[0,433,0,435],[0,434,0,436],[0,435,0,437],[0,436,0,438],[0,437,0,439],[0,438,0,440],[0,439,0,441],[0,440,0,442],[0,441,0,443],[0,442,0,444],[0,443,0,445],[0,444,0,446],[0,445,0,447],[0,446,0,448],[0,447,0,449],[0,448,0,450],[0,449,0,451],[0,450,0,452],[0,451,0,453],[0,452,0,454],[0,453,0,455],[0,454,0,456],[0,455,0,457],[0,456,0,458],[0,457,1,458],[-1,-1,-1,-1],[-1,-1,-1,-1],[-1,-1,-1,-1],[-1,-1,-1,-1],[-1,-1,-1,-1],[-1,-1,-1,-1],[-1,-1,-1,-1],[-1,-1,-1,-1],[-1,-1,-1,-1],[-1,-1,-1,-1],[-1,-1,-1,-1],[-1,-1,-1,-1],[-1,-1,-1,-1],[-1,-1,-1,-1],[-1,-1,-1,-1],[-1,-1,-1,-1],[-1,-1,-1,-1],[-1,-1,-1,-1],[-1,-1,-1,-1],[-1,-1,-1,-1],[-1,-1,-1,-1],[-1,-1,-1,-1],[-1,-1,-1,-1],[-1,-1,-1,-1],[-1,-1,-1,-1],[-1,-1,-1,-1],[-1,-1,-1,-1],[-1,-1,-1,-1],[-1,-1,-1,-1],[-1,-1,-1,-1],[-1,-1,-1,-1],[-1,-1,-1,-1],[-1,-1,-1,-1],[-1,-1,-1,-1],[-1,-1,-1,-1],[-1,-1,-1,-1],[-1,-1,-1,-1],[-1,-1,-1,-1],[-1,-1,-1,-1],[-1,-1,-1,-1],[-1,-1,-1,-1],[-1,-1,-1,-1],[-1,-1,-1,-1],[-1,-1,-1,-1],[-1,-1,-1,-1],[-1,-1,-1,-1],[-1,-1,-1,-1],[-1,-1,-1,-1],[-1,-1,-1,-1],[-1,-1,-1,-1],[-1,-1,-1,-1],[-1,-1,-1,-1],[-1,-1,-1,-1],[-1,-1,-1,-1],[-1,-1,-1,-1],[-1,-1,-1,-1],[-1,-1,-1,-1],[-1,-1,-1,-1],[-1,-1,-1,-1],[-1,-1,-1,-1],[-1,-1,-1,-1],[-1,-1,-1,-1],[-1,-1,-1,-1],[-1,-1,-1,-1],[-1,-1,-1,-1],[-1,-1,-1,-1],[-1,-1,-1,-1],[-1,-1,-1,-1],[-1,-1,-1,-1],[-1,-1,-1,-1],[-1,-1,-1,-1],[-1,-1,-1,-1],[-1,-1,-1,-1],[-1,-1,-1,-1],[-1,-1,-1,-1],[-1,-1,-1,-1],[-1,-1,-1,-1],[-1,-1,-1,-1],[-1,-1,-1,-1],[-1,-1,-1,-1],[-1,-1,-1,-1],[-1,-1,-1,-1],[-1,-1,-1,-1],[-1,-1,-1,-1],[-1,-1,-1,-1],[1,544,0,545],[0,544,0,546],[0,545,0,547],[0,546,0,548],[0,547,0,549],[0,548,0,550],[0,549,0,551],[0,550,0,552],[0,551,0,553],[0,552,0,554],[0,553,0,555],[0,554,0,556],[0,555,0,557],[0,556,0,558],[0,557,0,559],[0,558,0,560],[0,559,0,561],[0,560,0,562],[0,561,0,563],[0,562,0,564],[0,563,0,565],[0,564,0,566],[0,565,0,567],[0,566,0,568],[0,567,0,569],[0,568,0,570],[0,569,0,571],[0,570,0,572],[0,571,0,573],[0,572,0,574],[0,573,0,575],[0,574,0,576],[0,575,0,577],[0,576,0,578],[0,577,0,579],[0,578,0,580],[0,579,0,581],[0,580,0,582],[0,581,0,583],[0,582,0,584],[0,583,0,585],[0,584,0,586],[0,585,0,587],[0,586,0,588],[0,587,0,589],[0,588,0,590],[0,589,0,591],[0,590,0,592],[0,591,0,593],[0,592,0,594],[0,593,0,595],[0,594,0,596],[0,595,0,597],[0,596,0,598],[0,597,0,599],[0,598,0,600],[0,599,0,601],[0,600,0,602],[0,601,0,603],[0,602,0,604],[0,603,0,605],[0,604,0,606],[0,605,0,607],[0,606,0,608],[0,607,0,609],[0,608,0,610],[0,609,0,611],[0,610,0,612],[0,611,0,613],[0,612,0,614],[0,613,0,615],[0,614,0,616],[0,615,0,617],[0,616,0,618],[0,617,0,619],[0,618,0,620],[0,619,0,621],[0,620,0,622],[0,621,0,623],[0,622,0,624],[0,623,0,625],[0,624,0,626],[0,625,0,627],[0,626,0,628],[0,627,1,628],[-1,-1,-1,-1],[-1,-1,-1,-1],[-1,-1,-1,-1],[-1,-1,-1,-1],[-1,-1,-1,-1],[-1,-1,-1,-1],[-1,-1,-1,-1],[-1,-1,-1,-1],[-1,-1,-1,-1],[-1,-1,-1,-1],[-1,-1,-1,-1],[-1,-1,-1,-1],[-1,-1,-1,-1],[-1,-1,-1,-1],[-1,-1,-1,-1],[-1,-1,-1,-1],[-1,-1,-1,-1],[-1,-1,-1,-1],[-1,-1,-1,-1],[-1,-1,-1,-1],[-1,-1,-1,-1],[-1,-1,-1,-1],[-1,-1,-1,-1],[-1,-1,-1,-1],[-1,-1,-1,-1],[-1,-1,-1,-1],[-1,-1,-1,-1],[-1,-1,-1,-1],[-1,-1,-1,-1],[-1,-1,-1,-1],[-1,-1,-1,-1],[-1,-1,-1,-1],[-1,-1,-1,-1],[-1,-1,-1,-1],[-1,-1,-1,-1],[-1,-1,-1,-1],[-1,-1,-1,-1],[-1,-1,-1,-1],[-1,-1,-1,-1],[-1,-1,-1,-1],[-1,-1,-1,-1],[-1,-1,-1,-1],[-1,-1,-1,-1],[-1,-1,-1,-1],[-1,-1,-1,-1],[-1,-1,-1,-1],[-1,-1,-1,-1],[-1,-1,-1,-1],[-1,-1,-1,-1],[-1,-1,-1,-1],[-1,-1,-1,-1],[-1,-1,-1,-1],[-1,-1,-1,-1],[-1,-1,-1,-1],[-1,-1,-1,-1],[-1,-1,-1,-1],[-1,-1,-1,-1],[-1,-1,-1,-1],[-1,-1,-1,-1],[-1,-1,-1,-1],[-1,-1,-1,-1],[-1,-1,-1,-1],[-1,-1,-1,-1],[-1,-1,-1,-1],[-1,-1,-1,-1],[-1,-1,-1,-1],[-1,-1,-1,-1],[-1,-1,-1,-1],[-1,-1,-1,-1],[-1,-1,-1,-1],[-1,-1,-1,-1],[-1,-1,-1,-1],[-1,-1,-1,-1],[-1,-1,-1,-1],[-1,-1,-1,-1],[-1,-1,-1,-1],[-1,-1,-1,-1],[-1,-1,-1,-1],[-1,-1,-1,-1],[-1,-1,-1,-1],[-1,-1,-1,-1],[-1,-1,-1,-1],[-1,-1,-1,-1],[-1,-1,-1,-1],[-1,-1,-1,-1],[-1,-1,-1,-1],[-1,-1,-1,-1],[-1,-1,-1,-1],[-1,-1,-1,-1],[-1,-1,-1,-1],[-1,-1,-1,-1],[-1,-1,-1,-1],[-1,-1,-1,-1],[-1,-1,-1,-1],[-1,-1,-1,-1],[-1,-1,-1,-1],[-1,-1,-1,-1],[-1,-1,-1,-1],[-1,-1,-1,-1],[-1,-1,-1,-1],[-1,-1,-1,-1],[-1,-1,-1,-1],[-1,-1,-1,-1],[-1,-1,-1,-1],[-1,-1,-1,-1],[-1,-1,-1,-1],[-1,-1,-1,-1]],"stap":[[-1,-1,-1,-1],[-1,-1,-1,-1],[-1,-1,-1,-1],[-1,-1,-1,-1],[-1,-1,-1,-1],[-1,-1,-1,-1],[-1,-1,-1,-1],[-1,-1,-1,-1],[-1,-1,-1,-1],[-1,-1,-1,-1],[-1,-1,-1,-1],[-1,-1,-1,-1],[-1,-1,-1,-1],[-1,-1,-1,-1],[-1,-1,-1,-1],[-1,-1,-1,-1],[-1,-1,-1,-1],[-1,-1,-1,-1],[-1,-1,-1,-1],[-1,-1,-1,-1],[-1,-1,-1,-1],[-1,-1,-1,-1],[-1,-1,-1,-1],[-1,-1,-1,-1],[-1,-1,-1,-1],[-1,-1,-1,-1],[-1,-1,-1,-1],[-1,-1,-1,-1],[-1,-1,-1,-1],[-1,-1,-1,-1],[-1,-1,-1,-1],[-1,-1,-1,-1],[0,33,16,714],[0,34,0,32],[0,35,0,33],[0,36,0,34],[0,37,0,35],[0,38,0,36],[0,39,0,37],[0,40,0,38],[0,41,0,39],[0,42,0,40],[0,43,0,41],[0,44,0,42],[-1,-1,0,43],[0,46,-1,-1],[0,47,0,45],[1,47,0,46],[0,49,1,48],[0,50,0,48],[0,51,0,49],[0,52,0,50],[0,53,0,51],[0,54,0,52],[0,55,0,53],[3,55,0,54],[0,57,3,56],[0,58,0,56],[0,59,0,57],[0,60,0,58],[0,61,0,59],[0,62,0,60],[0,63,0,61],[0,64,0,62],[0,65,0,63],[0,66,0,64],[0,67,0,65],[0,68,0,66],[0,69,0,67],[0,70,0,68],[0,71,0,69],[-1,-1,0,70],[0,73,-1,-1],[0,74,0,72],[0,75,0,73],[0,76,0,74],[0,77,0,75],[0,78,0,76],[0,79,0,77],[1,79,0,78],[0,81,1,80],[0,82,0,80],[0,83,0,81],[0,84,0,82],[0,85,0,83],[0,86,0,84],[0,87,0,85],[3,87,0,86],[0,89,3,88],[0,90,0,88],[0,91,0,89],[0,92,0,90],[0,93,0,91],[0,94,0,92],[0,95,0,93],[0,96,0,94],[0,97,0,95],[0,98,0,96],[0,99,0,97],[0,100,0,98],[0,101,0,99],[0,102,0,100],[0,103,0,101],[0,104,0,102],[0,105,0,103],[0,106,0,104],[0,107,0,105],[0,108,0,106],[0,109,0,107],[0,110,0,108],[0,111,0,109],[0,112,0,110],[-1,-1,0,111],[0,114,-1,-1],[0,115,0,113],[0,116,0,114],[16,117,0,115],[-1,-1,-1,-1],[-1,-1,-1,-1],[-1,-1,-1,-1],[-1,-1,-1,-1],[-1,-1,-1,-1],[-1,-1,-1,-1],[-1,-1,-1,-1],[-1,-1,-1,-1],[-1,-1,-1,-1],[-1,-1,-1,-1],[-1,-1,-1,-1],[-1,-1,-1,-1],[-1,-1,-1,-1],[-1,-1,-1,-1],[-1,-1,-1,-1],[-1,-1,-1,-1],[-1,-1,-1,-1],[-1,-1,-1,-1],[-1,-1,-1,-1],[-1,-1,-1,-1],[-1,-1,-1,-1],[-1,-1,-1,-1],[-1,-1,-1,-1],[-1,-1,-1,-1],[-1,-1,-1,-1],[-1,-1,-1,-1],[-1,-1,-1,-1],[-1,-1,-1,-1],[-1,-1,-1,-1],[-1,-1,-1,-1],[-1,-1,-1,-1],[-1,-1,-1,-1],[-1,-1,-1,-1],[-1,-1,-1,-1],[-1,-1,-1,-1],[-1,-1,-1,-1],[-1,-1,-1,-1],[-1,-1,-1,-1],[-1,-1,-1,-1],[-1,-1,-1,-1],[-1,-1,-1,-1],[-1,-1,-1,-1],[-1,-1,-1,-1],[-1,-1,-1,-1],[-1,-1,-1,-1],[-1,-1,-1,-1],[-1,-1,-1,-1],[-1,-1,-1,-1],[-1,-1,-1,-1],[-1,-1,-1,-1],[-1,-1,-1,-1],[-1,-1,-1,-1],[-1,-1,-1,-1],[-1,-1,-1,-1],[-1,-1,-1,-1],[-1,-1,-1,-1],[-1,-1,-1,-1],[-1,-1,-1,-1],[-1,-1,-1,-1],[-1,-1,-1,-1],[-1,-1,-1,-1],[-1,-1,-1,-1],[-1,-1,-1,-1],[-1,-1,-1,-1],[-1,-1,-1,-1],[-1,-1,-1,-1],[-1,-1,-1,-1],[-1,-1,-1,-1],[-1,-1,-1,-1],[-1,-1,-1,-1],[-1,-1,-1,-1],[-1,-1,-1,-1],[-1,-1,-1,-1],[-1,-1,-1,-1],[-1,-1,-1,-1],[-1,-1,-1,-1],[-1,-1,-1,-1],[-1,-1,-1,-1],[-1,-1,-1,-1],[-1,-1,-1,-1],[-1,-1,-1,-1],[-1,-1,-1,-1],[-1,-1,-1,-1],[-1,-1,-1,-1],[-1,-1,-1,-1],[-1,-1,-1,-1],[0,204,16,202],[0,205,0,203],[0,206,0,204],[-1,-1,0,205],[0,208,-1,-1],[0,209,0,207],[0,210,0,208],[0,211,0,209],[0,212,0,210],[0,213,0,211],[0,214,0,212],[0,215,0,213],[3,215,0,214],[0,217,3,216],[0,218,0,216],[0,219,0,217],[0,220,0,218],[0,221,0,219],[0,222,0,220],[0,223,0,221],[0,224,0,222],[0,225,0,223],[0,226,0,224],[0,227,0,225],[-1,-1,0,226],[0,229,-1,-1],[0,230,0,228],[0,231,0,229],[0,232,0,230],[0,233,0,231],[0,234,0,232],[0,235,0,233],[0,236,0,234],[0,237,0,235],[0,238,0,236],[0,239,0,237],[1,239,0,238],[0,241,1,240],[0,242,0,240],[0,243,0,241],[0,244,0,242],[0,245,0,243],[0,246,0,244],[0,247,0,245],[3,247,0,246],[0,249,3,248],[0,250,0,248],[0,251,0,249],[0,252,0,250],[0,253,0,251],[0,254,0,252],[0,255,0,253],[0,256,0,254],[0,257,0,255],[0,258,0,256],[0,259,0,257],[-1,-1,0,258],[0,261,-1,-1],[0,262,0,260],[0,263,0,261],[0,264,0,262],[0,265,0,263],[0,266,0,264],[0,267,0,265],[0,268,0,266],[0,269,0,267],[0,270,0,268],[0,271,0,269],[1,271,0,270],[0,273,1,272],[0,274,0,272],[0,275,0,273],[0,276,0,274],[0,277,0,275],[0,278,0,276],[0,279,0,277],[3,279,0,278],[0,281,3,280],[0,282,0,280],[0,283,0,281],[-1,-1,0,282],[0,285,-1,-1],[0,286,0,284],[0,287,0,285],[16,288,0,286],[-1,-1,-1,-1],[-1,-1,-1,-1],[-1,-1,-1,-1],[-1,-1,-1,-1],[-1,-1,-1,-1],[-1,-1,-1,-1],[-1,-1,-1,-1],[-1,-1,-1,-1],[-1,-1,-1,-1],[-1,-1,-1,-1],[-1,-1,-1,-1],[-1,-1,-1,-1],[-1,-1,-1,-1],[-1,-1,-1,-1],[-1,-1,-1,-1],[-1,-1,-1,-1],[-1,-1,-1,-1],[-1,-1,-1,-1],[-1,-1,-1,-1],[-1,-1,-1,-1],[-1,-1,-1,-1],[-1,-1,-1,-1],[-1,-1,-1,-1],[-1,-1,-1,-1],[-1,-1,-1,-1],[-1,-1,-1,-1],[-1,-1,-1,-1],[-1,-1,-1,-1],[-1,-1,-1,-1],[-1,-1,-1,-1],[-1,-1,-1,-1],[-1,-1,-1,-1],[-1,-1,-1,-1],[-1,-1,-1,-1],[-1,-1,-1,-1],[-1,-1,-1,-1],[-1,-1,-1,-1],[-1,-1,-1,-1],[-1,-1,-1,-1],[-1,-1,-1,-1],[-1,-1,-1,-1],[-1,-1,-1,-1],[-1,-1,-1,-1],[-1,-1,-1,-1],[-1,-1,-1,-1],[-1,-1,-1,-1],[-1,-1,-1,-1],[-1,-1,-1,-1],[-1,-1,-1,-1],[-1,-1,-1,-1],[-1,-1,-1,-1],[-1,-1,-1,-1],[-1,-1,-1,-1],[-1,-1,-1,-1],[-1,-1,-1,-1],[-1,-1,-1,-1],[-1,-1,-1,-1],[-1,-1,-1,-1],[-1,-1,-1,-1],[-1,-1,-1,-1],[-1,-1,-1,-1],[-1,-1,-1,-1],[-1,-1,-1,-1],[-1,-1,-1,-1],[-1,-1,-1,-1],[-1,-1,-1,-1],[-1,-1,-1,-1],[-1,-1,-1,-1],[-1,-1,-1,-1],[-1,-1,-1,-1],[-1,-1,-1,-1],[-1,-1,-1,-1],[-1,-1,-1,-1],[-1,-1,-1,-1],[-1,-1,-1,-1],[-1,-1,-1,-1],[-1,-1,-1,-1],[-1,-1,-1,-1],[-1,-1,-1,-1],[-1,-1,-1,-1],[-1,-1,-1,-1],[-1,-1,-1,-1],[-1,-1,-1,-1],[-1,-1,-1,-1],[-1,-1,-1,-1],[0,374,16,372],[0,375,0,373],[3,375,0,374],[0,377,3,376],[0,378,0,376],[0,379,0,377],[0,380,0,378],[0,381,0,379],[0,382,0,380],[0,383,0,381],[0,384,0,382],[0,385,0,383],[0,386,0,384],[0,387,0,385],[-1,-1,0,386],[0,389,-1,-1],[0,390,0,388],[0,391,0,389],[0,392,0,390],[0,393,0,391],[0,394,0,392],[0,395,0,393],[0,396,0,394],[0,397,0,395],[0,398,0,396],[0,399,0,397],[1,399,0,398],[0,401,1,400],[0,402,0,400],[0,403,0,401],[0,404,0,402],[0,405,0,403],[0,406,0,404],[0,407,0,405],[3,407,0,406],[0,409,3,408],[0,410,0,408],[0,411,0,409],[0,412,0,410],[0,413,0,411],[0,414,0,412],[0,415,0,413],[0,416,0,414],[0,417,0,415],[0,418,0,416],[0,419,0,417],[0,420,0,418],[0,421,0,419],[0,422,0,420],[0,423,0,421],[-1,-1,0,422],[0,425,-1,-1],[0,426,0,424],[0,427,0,425],[0,428,0,426],[0,429,0,427],[0,430,0,428],[0,431,0,429],[1,431,0,430],[0,433,1,432],[0,434,0,432],[0,435,0,433],[0,436,0,434],[0,437,0,435],[0,438,0,436],[0,439,0,437],[3,439,0,438],[0,441,3,440],[0,442,0,440],[0,443,0,441],[0,444,0,442],[0,445,0,443],[0,446,0,444],[0,447,0,445],[0,448,0,446],[0,449,0,447],[0,450,0,448],[0,451,0,449],[0,452,0,450],[0,453,0,451],[0,454,0,452],[-1,-1,0,453],[0,456,-1,-1],[0,457,0,455],[0,458,0,456],[16,459,0,457],[-1,-1,-1,-1],[-1,-1,-1,-1],[-1,-1,-1,-1],[-1,-1,-1,-1],[-1,-1,-1,-1],[-1,-1,-1,-1],[-1,-1,-1,-1],[-1,-1,-1,-1],[-1,-1,-1,-1],[-1,-1,-1,-1],[-1,-1,-1,-1],[-1,-1,-1,-1],[-1,-1,-1,-1],[-1,-1,-1,-1],[-1,-1,-1,-1],[-1,-1,-1,-1],[-1,-1,-1,-1],[-1,-1,-1,-1],[-1,-1,-1,-1],[-1,-1,-1,-1],[-1,-1,-1,-1],[-1,-1,-1,-1],[-1,-1,-1,-1],[-1,-1,-1,-1],[-1,-1,-1,-1],[-1,-1,-1,-1],[-1,-1,-1,-1],[-1,-1,-1,-1],[-1,-1,-1,-1],[-1,-1,-1,-1],[-1,-1,-1,-1],[-1,-1,-1,-1],[-1,-1,-1,-1],[-1,-1,-1,-1],[-1,-1,-1,-1],[-1,-1,-1,-1],[-1,-1,-1,-1],[-1,-1,-1,-1],[-1,-1,-1,-1],[-1,-1,-1,-1],[-1,-1,-1,-1],[-1,-1,-1,-1],[-1,-1,-1,-1],[-1,-1,-1,-1],[-1,-1,-1,-1],[-1,-1,-1,-1],[-1,-1,-1,-1],[-1,-1,-1,-1],[-1,-1,-1,-1],[-1,-1,-1,-1],[-1,-1,-1,-1],[-1,-1,-1,-1],[-1,-1,-1,-1],[-1,-1,-1,-1],[-1,-1,-1,-1],[-1,-1,-1,-1],[-1,-1,-1,-1],[-1,-1,-1,-1],[-1,-1,-1,-1],[-1,-1,-1,-1],[-1,-1,-1,-1],[-1,-1,-1,-1],[-1,-1,-1,-1],[-1,-1,-1,-1],[-1,-1,-1,-1],[-1,-1,-1,-1],[-1,-1,-1,-1],[-1,-1,-1,-1],[-1,-1,-1,-1],[-1,-1,-1,-1],[-1,-1,-1,-1],[-1,-1,-1,-1],[-1,-1,-1,-1],[-1,-1,-1,-1],[-1,-1,-1,-1],[-1,-1,-1,-1],[-1,-1,-1,-1],[-1,-1,-1,-1],[-1,-1,-1,-1],[-1,-1,-1,-1],[-1,-1,-1,-1],[-1,-1,-1,-1],[-1,-1,-1,-1],[-1,-1,-1,-1],[-1,-1,-1,-1],[0,545,16,543],[0,546,0,544],[0,547,0,545],[-1,-1,0,546],[0,549,-1,-1],[0,550,0,548],[0,551,0,549],[0,552,0,550],[0,553,0,551],[0,554,0,552],[0,555,0,553],[0,556,0,554],[0,557,0,555],[0,558,0,556],[0,559,0,557],[1,559,0,558],[0,561,1,560],[0,562,0,560],[0,563,0,561],[0,564,0,562],[0,565,0,563],[0,566,0,564],[0,567,0,565],[3,567,0,566],[0,569,3,568],[0,570,0,568],[0,571,0,569],[0,572,0,570],[0,573,0,571],[0,574,0,572],[0,575,0,573],[0,576,0,574],[0,577,0,575],[0,578,0,576],[0,579,0,577],[0,580,0,578],[0,581,0,579],[0,582,0,580],[0,583,0,581],[-1,-1,0,582],[0,585,-1,-1],[0,586,0,584],[0,587,0,585],[0,588,0,586],[0,589,0,587],[0,590,0,588],[0,591,0,589],[1,591,0,590],[0,593,1,592],[0,594,0,592],[0,595,0,593],[0,596,0,594],[0,597,0,595],[0,598,0,596],[0,599,0,597],[3,599,0,598],[0,601,3,600],[0,602,0,600],[0,603,0,601],[0,604,0,602],[0,605,0,603],[0,606,0,604],[0,607,0,605],[0,608,0,606],[0,609,0,607],[0,610,0,608],[0,611,0,609],[0,612,0,610],[0,613,0,611],[0,614,0,612],[0,615,0,613],[-1,-1,0,614],[0,617,-1,-1],[0,618,0,616],[0,619,0,617],[0,620,0,618],[0,621,0,619],[0,622,0,620],[0,623,0,621],[0,624,0,622],[0,625,0,623],[0,626,0,624],[0,627,0,625],[0,628,0,626],[16,629,0,627],[-1,-1,-1,-1],[-1,-1,-1,-1],[-1,-1,-1,-1],[-1,-1,-1,-1],[-1,-1,-1,-1],[-1,-1,-1,-1],[-1,-1,-1,-1],[-1,-1,-1,-1],[-1,-1,-1,-1],[-1,-1,-1,-1],[-1,-1,-1,-1],[-1,-1,-1,-1],[-1,-1,-1,-1],[-1,-1,-1,-1],[-1,-1,-1,-1],[-1,-1,-1,-1],[-1,-1,-1,-1],[-1,-1,-1,-1],[-1,-1,-1,-1],[-1,-1,-1,-1],[-1,-1,-1,-1],[-1,-1,-1,-1],[-1,-1,-1,-1],[-1,-1,-1,-1],[-1,-1,-1,-1],[-1,-1,-1,-1],[-1,-1,-1,-1],[-1,-1,-1,-1],[-1,-1,-1,-1],[-1,-1,-1,-1],[-1,-1,-1,-1],[-1,-1,-1,-1],[-1,-1,-1,-1],[-1,-1,-1,-1],[-1,-1,-1,-1],[-1,-1,-1,-1],[-1,-1,-1,-1],[-1,-1,-1,-1],[-1,-1,-1,-1],[-1,-1,-1,-1],[-1,-1,-1,-1],[-1,-1,-1,-1],[-1,-1,-1,-1],[-1,-1,-1,-1],[-1,-1,-1,-1],[-1,-1,-1,-1],[-1,-1,-1,-1],[-1,-1,-1,-1],[-1,-1,-1,-1],[-1,-1,-1,-1],[-1,-1,-1,-1],[-1,-1,-1,-1],[-1,-1,-1,-1],[-1,-1,-1,-1],[-1,-1,-1,-1],[-1,-1,-1,-1],[-1,-1,-1,-1],[-1,-1,-1,-1],[-1,-1,-1,-1],[-1,-1,-1,-1],[-1,-1,-1,-1],[-1,-1,-1,-1],[-1,-1,-1,-1],[-1,-1,-1,-1],[-1,-1,-1,-1],[-1,-1,-1,-1],[-1,-1,-1,-1],[-1,-1,-1,-1],[-1,-1,-1,-1],[-1,-1,-1,-1],[-1,-1,-1,-1],[-1,-1,-1,-1],[-1,-1,-1,-1],[-1,-1,-1,-1],[-1,-1,-1,-1],[-1,-1,-1,-1],[-1,-1,-1,-1],[-1,-1,-1,-1],[-1,-1,-1,-1],[-1,-1,-1,-1],[-1,-1,-1,-1],[-1,-1,-1,-1],[-1,-1,-1,-1],[-1,-1,-1,-1],[-1,-1,-1,-1],[-1,-1,-1,-1],[-1,-1,-1,-1],[-1,-1,-1,-1],[-1,-1,-1,-1],[-1,-1,-1,-1],[-1,-1,-1,-1],[-1,-1,-1,-1],[-1,-1,-1,-1],[-1,-1,-1,-1],[-1,-1,-1,-1],[-1,-1,-1,-1],[-1,-1,-1,-1],[-1,-1,-1,-1],[-1,-1,-1,-1],[-1,-1,-1,-1],[-1,-1,-1,-1],[-1,-1,-1,-1],[-1,-1,-1,-1],[-1,-1,-1,-1],[-1,-1,-1,-1],[-1,-1,-1,-1],[-1,-1,-1,-1]],"loop":[0,0,0,0,0,0,0,0,0,0,0,0,0,0,0,0,0,0,0,0,0,0,0,0,0,0,0,0,0,0,0,0,0,0,0,0,0,0,0,0,0,0,0,0,0,0,0,0,0,0,0,0,0,0,0,0,0,0,0,0,0,0,0,0,0,0,0,0,0,0,0,0,0,0,0,0,0,0,0,0,0,0,0,0,0,0,0,0,0,0,0,0,0,0,0,0,0,0,0,0,0,0,0,0,0,0,0,0,0,0,0,0,0,0,0,0,0,0,0,0,0,0,0,0,0,0,0,0,0,0,0,0,0,0,0,0,0,0,0,0,0,0,0,0,0,0,0,0,0,0,0,0,0,0,0,0,0,0,0,0,0,0,0,0,0,0,0,0,0,0,0,0,0,0,0,0,0,0,0,0,0,0,0,0,0,0,0,0,0,0,0,0,0,0,0,0,0,0,0,0,0,0,0,0,0,0,0,0,0,0,0,0,0,0,0,0,0,0,0,0,0,0,0,0,0,0,0,0,0,0,0,0,0,0,0,0,0,0,0,0,0,0,0,0,0,0,0,0,0,0,0,0,0,0,0,0,0,0,0,0,0,0,0,0,0,0,0,0,0,0,0,0,0,0,0,0,0,0,0,0,0,0,0,0,0,0,0,0,0,0,0,0,0,0,0,0,0,0,0,0,0,0,0,0,0,0,0,0,0,0,0,0,0,0,0,0,0,0,0,0,0,0,0,0,0,0,0,0,0,0,0,0,0,0,0,0,0,0,0,0,0,0,0,0,0,0,0,0,0,0,0,0,0,0,0,0,0,0,0,0,0,0,0,0,0,0,0,0,0,0,0,0,0,0,0,0,0,0,0,0,0,0,0,0,0,0,0,0,0,0,0,0,0,0,0,0,0,0,0,0,0,0,0,0,0,0,0,0,0,0,0,0,0,0,0,0,0,0,0,0,0,0,0,0,0,0,0,0,0,0,0,0,0,0,0,0,0,0,0,0,0,0,0,0,0,0,0,0,0,0,0,0,0,0,0,0,0,0,0,0,0,0,0,0,0,0,0,0,0,0,0,0,0,0,0,0,0,0,0,0,0,0,0,0,0,0,0,0,0,0,0,0,0,0,0,0,0,0,0,0,0,0,0,0,0,0,0,0,0,0,0,0,0,0,0,0,0,0,0,0,0,0,0,0,0,0,0,0,0,0,0,0,0,0,0,0,0,0,0,0,0,0,0,0,0,0,0,0,0,0,0,0,0,0,0,0,0,0,0,0,0,0,0,0,0,0,0,0,0,0,0,0,0,0,0,0,0,0,0,0,0,0,0,0,0,0,0,0,0,0,0,0,0,0,0,0,0,0,0,0,0,0,0,0,0,0,0,0,0,0,0,0,0,0,0,0,0,0,0,0,0,0,0,0,0,0,0,0,0,0,0,0,0,0,0,0,0,0,0,0,0,0,0,0,0,0,0,0,0,0,0,0,0,0,0,0,0,0,0,0,0,0,0,0,0,0,0,0,0,0,0,0,0,0,0,0,0,0,0,0,0,0,0,0,0,0,0,0,0,0,0,0,0,0,0,0,0,0,0,0,0,0,0,0,0,0,0,0,0,0,0,0,0,0,0,0,0,0,0,0,0,0,0,0,0,0,0,0,0,0,0,0,0,0,0,0],"skip":[0,0,0,0,0,0,0,0,0,0,0,0,0,0,0,0,0,0,0,0,0,0,0,0,0,0,0,0,0,0,0,0,0,0,0,0,0,0,0,0,0,0,-1,0,0,0,0,0,0,0,0,0,0,0,0,0,0,0,0,0,0,0,0,0,0,-1,0,0,0,0,0,0,0,0,-1,0,0,0,0,0,0,0,0,0,0,0,0,0,-1,0,0,0,0,0,0,0,0,0,0,0,0,0,0,0,0,0,0,0,0,0,0,-1,0,0,0,0,0,0,0,0,0,0,0,0,0,0,0,0,0,0,0,0,0,0,0,0,0,0,0,0,0,0,0,0,0,0,0,0,0,0,0,0,0,0,0,0,0,0,0,0,0,0,0,0,0,0,0,0,0,0,0,0,0,0,0,0,0,0,0,0,0,0,0,0,0,0,0,0,0,0,0,0,0,0,0,0,0,0,0,0,0,0,0,0,0,0,0,0,0,0,0,0,0,-1,0,0,0,0,0,0,0,0,0,0,0,0,0,0,0,0,0,0,0,0,0,0,-1,0,0,0,0,0,-1,0,0,0,0,0,0,0,0,0,0,0,0,0,0,0,0,-1,0,0,0,0,0,0,0,0,0,0,0,0,0,0,0,0,0,0,0,0,0,0,-1,0,0,0,0,0,0,0,0,0,0,0,0,0,0,0,0,0,0,0,0,0,0,0,0,0,0,0,0,0,0,0,0,0,0,0,0,0,0,0,0,0,0,0,0,0,0,0,0,0,0,0,0,0,0,0,0,0,0,0,0,0,0,0,0,0,0,0,0,0,0,0,0,0,0,0,0,0,0,0,0,0,0,0,0,0,0,0,0,0,0,0,0,0,0,0,0,0,0,0,0,-1,0,0,0,0,0,0,0,0,0,0,-1,0,0,0,0,0,0,0,0,0,0,0,-1,0,0,0,0,0,0,0,0,0,0,0,0,0,0,0,0,0,0,0,0,0,0,-1,0,0,0,0,0,0,0,-1,0,0,0,0,0,0,0,0,0,0,0,0,0,0,-1,0,0,0,0,0,0,0,0,0,0,0,0,0,0,0,0,0,0,0,0,0,0,0,0,0,0,0,0,0,0,0,0,0,0,0,0,0,0,0,0,0,0,0,0,0,0,0,0,0,0,0,0,0,0,0,0,0,0,0,0,0,0,0,0,0,0,0,0,0,0,0,0,0,0,0,0,0,0,0,0,0,0,0,0,0,0,0,0,0,0,0,0,0,0,0,0,0,0,0,0,0,-1,0,0,0,0,0,0,0,0,0,0,0,0,0,0,0,0,0,0,0,0,0,0,-1,0,0,0,0,0,0,0,0,-1,0,0,0,0,0,0,0,0,0,0,0,0,0,-1,0,0,0,0,0,0,0,0,0,0,0,0,0,0,0,0,0,0,0,0,0,0,-1,0,0,0,0,0,0,0,0,0,0,0,0,0,0,0,0,0,0,0,0,0,0,0,0,0,0,0,0,0,0,0,0,0,0,0,0,0,0,0,0,0,0,0,0,0,0,0,0,0,0,0,0,0,0,0,0,0,0,0,0,0,0,0,0,0,0,0,0,0,0,0,0,0,0,0,0,0,0,0,0,0,0,0,0,0,0,0,0,0,0,0,0,0,0,0,0,0,0,0,0,0,0,0,0,0,0,0,0,0,0,0,0],"scafLoop":[],"stapLoop":[],"stap_colors":[[44,16733440],[71,16776960],[112,11184895],[206,16733440],[227,16776960],[259,16776960],[283,11184895],[387,16776960],[423,16776960],[454,11184895],[547,16733440],[583,16776960],[615,11184895]]},{"row":18,"col":23,"num":1,"scaf":[[-1,-1,-1,-1],[-1,-1,-1,-1],[-1,-1,-1,-1],[-1,-1,-1,-1],[-1,-1,-1,-1],[-1,-1,-1,-1],[-1,-1,-1,-1],[-1,-1,-1,-1],[-1,-1,-1,-1],[-1,-1,-1,-1],[-1,-1,-1,-1],[-1,-1,-1,-1],[-1,-1,-1,-1],[-1,-1,-1,-1],[-1,-1,-1,-1],[-1,-1,-1,-1],[-1,-1,-1,-1],[-1,-1,-1,-1],[-1,-1,-1,-1],[-1,-1,-1,-1],[-1,-1,-1,-1],[-1,-1,-1,-1],[-1,-1,-1,-1],[-1,-1,-1,-1],[-1,-1,-1,-1],[-1,-1,-1,-1],[-1,-1,-1,-1],[-1,-1,-1,-1],[-1,-1,-1,-1],[-1,-1,-1,-1],[-1,-1,-1,-1],[-1,-1,-1,-1],[1,33,0,32],[1,34,1,32],[1,35,1,33],[1,36,1,34],[1,37,1,35],[1,38,1,36],[1,39,1,37],[1,40,1,38],[1,41,1,39],[1,42,1,40],[1,43,1,41],[1,44,1,42],[1,45,1,43],[1,46,1,44],[1,47,1,45],[1,48,1,46],[1,49,1,47],[1,50,1,48],[1,51,1,49],[1,52,1,50],[1,53,1,51],[1,54,1,52],[1,55,1,53],[1,56,1,54],[1,57,1,55],[1,58,1,56],[1,59,1,57],[1,60,1,58],[1,61,1,59],[1,62,1,60],[1,63,1,61],[1,64,1,62],[1,65,1,63],[1,66,1,64],[1,67,1,65],[1,68,1,66],[1,69,1,67],[1,70,1,68],[1,71,1,69],[1,72,1,70],[1,73,1,71],[1,74,1,72],[1,75,1,73],[1,76,1,74],[2,76,1,75],[1,78,2,77],[1,79,1,77],[1,80,1,78],[1,81,1,79],[1,82,1,80],[1,83,1,81],[1,84,1,82],[1,85,1,83],[1,86,1,84],[1,87,1,85],[1,88,1,86],[1,89,1,87],[1,90,1,88],[1,91,1,89],[1,92,1,90],[1,93,1,91],[1,94,1,92],[1,95,1,93],[1,96,1,94],[1,97,1,95],[1,98,1,96],[1,99,1,97],[1,100,1,98],[1,101,1,99],[1,102,1,100],[1,103,1,101],[1,104,1,102],[1,105,1,103],[1,106,1,104],[1,107,1,105],[1,108,1,106],[1,109,1,107],[1,110,1,108],[1,111,1,109],[1,112,1,110],[1,113,1,111],[1,114,1,112],[1,115,1,113],[1,116,1,114],[0,116,1,115],[-1,-1,-1,-1],[-1,-1,-1,-1],[-1,-1,-1,-1],[-1,-1,-1,-1],[-1,-1,-1,-1],[-1,-1,-1,-1],[-1,-1,-1,-1],[-1,-1,-1,-1],[-1,-1,-1,-1],[-1,-1,-1,-1],[-1,-1,-1,-1],[-1,-1,-1,-1],[-1,-1,-1,-1],[-1,-1,-1,-1],[-1,-1,-1,-1],[-1,-1,-1,-1],[-1,-1,-1,-1],[-1,-1,-1,-1],[-1,-1,-1,-1],[-1,-1,-1,-1],[-1,-1,-1,-1],[-1,-1,-1,-1],[-1,-1,-1,-1],[-1,-1,-1,-1],[-1,-1,-1,-1],[-1,-1,-1,-1],[-1,-1,-1,-1],[-1,-1,-1,-1],[-1,-1,-1,-1],[-1,-1,-1,-1],[-1,-1,-1,-1],[-1,-1,-1,-1],[-1,-1,-1,-1],[-1,-1,-1,-1],[-1,-1,-1,-1],[-1,-1,-1,-1],[-1,-1,-1,-1],[-1,-1,-1,-1],[-1,-1,-1,-1],[-1,-1,-1,-1],[-1,-1,-1,-1],[-1,-1,-1,-1],[-1,-1,-1,-1],[-1,-1,-1,-1],[-1,-1,-1,-1],[-1,-1,-1,-1],[-1,-1,-1,-1],[-1,-1,-1,-1],[-1,-1,-1,-1],[-1,-1,-1,-1],[-1,-1,-1,-1],[-1,-1,-1,-1],[-1,-1,-1,-1],[-1,-1,-1,-1],[-1,-1,-1,-1],[-1,-1,-1,-1],[-1,-1,-1,-1],[-1,-1,-1,-1],[-1,-1,-1,-1],[-1,-1,-1,-1],[-1,-1,-1,-1],[-1,-1,-1,-1],[-1,-1,-1,-1],[-1,-1,-1,-1],[-1,-1,-1,-1],[-1,-1,-1,-1],[-1,-1,-1,-1],[-1,-1,-1,-1],[-1,-1,-1,-1],[-1,-1,-1,-1],[-1,-1,-1,-1],[-1,-1,-1,-1],[-1,-1,-1,-1],[-1,-1,-1,-1],[-1,-1,-1,-1],[-1,-1,-1,-1],[-1,-1,-1,-1],[-1,-1,-1,-1],[-1,-1,-1,-1],[-1,-1,-1,-1],[-1,-1,-1,-1],[-1,-1,-1,-1],[-1,-1,-1,-1],[-1,-1,-1,-1],[-1,-1,-1,-1],[-1,-1,-1,-1],[1,204,0,203],[1,205,1,203],[1,206,1,204],[1,207,1,205],[1,208,1,206],[1,209,1,207],[1,210,1,208],[1,211,1,209],[1,212,1,210],[1,213,1,211],[1,214,1,212],[1,215,1,213],[1,216,1,214],[1,217,1,215],[1,218,1,216],[1,219,1,217],[1,220,1,218],[1,221,1,219],[1,222,1,220],[1,223,1,221],[1,224,1,222],[1,225,1,223],[1,226,1,224],[1,227,1,225],[1,228,1,226],[1,229,1,227],[1,230,1,228],[1,231,1,229],[1,232,1,230],[1,233,1,231],[1,234,1,232],[1,235,1,233],[1,236,1,234],[1,237,1,235],[1,238,1,236],[1,239,1,237],[1,240,1,238],[1,241,1,239],[1,242,1,240],[1,243,1,241],[1,244,1,242],[1,245,1,243],[1,246,1,244],[1,247,1,245],[2,247,1,246],[1,249,2,248],[1,250,1,248],[1,251,1,249],[1,252,1,250],[1,253,1,251],[1,254,1,252],[1,255,1,253],[1,256,1,254],[1,257,1,255],[1,258,1,256],[1,259,1,257],[1,260,1,258],[1,261,1,259],[1,262,1,260],[1,263,1,261],[1,264,1,262],[1,265,1,263],[1,266,1,264],[1,267,1,265],[1,268,1,266],[1,269,1,267],[1,270,1,268],[1,271,1,269],[1,272,1,270],[1,273,1,271],[1,274,1,272],[1,275,1,273],[1,276,1,274],[1,277,1,275],[1,278,1,276],[1,279,1,277],[1,280,1,278],[1,281,1,279],[1,282,1,280],[1,283,1,281],[1,284,1,282],[1,285,1,283],[1,286,1,284],[1,287,1,285],[0,287,1,286],[-1,-1,-1,-1],[-1,-1,-1,-1],[-1,-1,-1,-1],[-1,-1,-1,-1],[-1,-1,-1,-1],[-1,-1,-1,-1],[-1,-1,-1,-1],[-1,-1,-1,-1],[-1,-1,-1,-1],[-1,-1,-1,-1],[-1,-1,-1,-1],[-1,-1,-1,-1],[-1,-1,-1,-1],[-1,-1,-1,-1],[-1,-1,-1,-1],[-1,-1,-1,-1],[-1,-1,-1,-1],[-1,-1,-1,-1],[-1,-1,-1,-1],[-1,-1,-1,-1],[-1,-1,-1,-1],[-1,-1,-1,-1],[-1,-1,-1,-1],[-1,-1,-1,-1],[-1,-1,-1,-1],[-1,-1,-1,-1],[-1,-1,-1,-1],[-1,-1,-1,-1],[-1,-1,-1,-1],[-1,-1,-1,-1],[-1,-1,-1,-1],[-1,-1,-1,-1],[-1,-1,-1,-1],[-1,-1,-1,-1],[-1,-1,-1,-1],[-1,-1,-1,-1],[-1,-1,-1,-1],[-1,-1,-1,-1],[-1,-1,-1,-1],[-1,-1,-1,-1],[-1,-1,-1,-1],[-1,-1,-1,-1],[-1,-1,-1,-1],[-1,-1,-1,-1],[-1,-1,-1,-1],[-1,-1,-1,-1],[-1,-1,-1,-1],[-1,-1,-1,-1],[-1,-1,-1,-1],[-1,-1,-1,-1],[-1,-1,-1,-1],[-1,-1,-1,-1],[-1,-1,-1,-1],[-1,-1,-1,-1],[-1,-1,-1,-1],[-1,-1,-1,-1],[-1,-1,-1,-1],[-1,-1,-1,-1],[-1,-1,-1,-1],[-1,-1,-1,-1],[-1,-1,-1,-1],[-1,-1,-1,-1],[-1,-1,-1,-1],[-1,-1,-1,-1],[-1,-1,-1,-1],[-1,-1,-1,-1],[-1,-1,-1,-1],[-1,-1,-1,-1],[-1,-1,-1,-1],[-1,-1,-1,-1],[-1,-1,-1,-1],[-1,-1,-1,-1],[-1,-1,-1,-1],[-1,-1,-1,-1],[-1,-1,-1,-1],[-1,-1,-1,-1],[-1,-1,-1,-1],[-1,-1,-1,-1],[-1,-1,-1,-1],[-1,-1,-1,-1],[-1,-1,-1,-1],[-1,-1,-1,-1],[-1,-1,-1,-1],[-1,-1,-1,-1],[-1,-1,-1,-1],[1,374,0,373],[1,375,1,373],[1,376,1,374],[1,377,1,375],[1,378,1,376],[1,379,1,377],[1,380,1,378],[1,381,1,379],[1,382,1,380],[1,383,1,381],[1,384,1,382],[1,385,1,383],[1,386,1,384],[1,387,1,385],[1,388,1,386],[1,389,1,387],[1,390,1,388],[1,391,1,389],[1,392,1,390],[1,393,1,391],[1,394,1,392],[1,395,1,393],[1,396,1,394],[1,397,1,395],[1,398,1,396],[1,399,1,397],[1,400,1,398],[1,401,1,399],[1,402,1,400],[1,403,1,401],[1,404,1,402],[1,405,1,403],[1,406,1,404],[1,407,1,405],[1,408,1,406],[1,409,1,407],[1,410,1,408],[1,411,1,409],[1,412,1,410],[1,413,1,411],[1,414,1,412],[1,415,1,413],[1,416,1,414],[1,417,1,415],[1,418,1,416],[2,418,1,417],[1,420,2,419],[1,421,1,419],[1,422,1,420],[1,423,1,421],[1,424,1,422],[1,425,1,423],[1,426,1,424],[1,427,1,425],[1,428,1,426],[1,429,1,427],[1,430,1,428],[1,431,1,429],[1,432,1,430],[1,433,1,431],[1,434,1,432],[1,435,1,433],[1,436,1,434],[1,437,1,435],[1,438,1,436],[1,439,1,437],[1,440,1,438],[1,441,1,439],[1,442,1,440],[1,443,1,441],[1,444,1,442],[1,445,1,443],[1,446,1,444],[1,447,1,445],[1,448,1,446],[1,449,1,447],[1,450,1,448],[1,451,1,449],[1,452,1,450],[1,453,1,451],[1,454,1,452],[1,455,1,453],[1,456,1,454],[1,457,1,455],[1,458,1,456],[0,458,1,457],[-1,-1,-1,-1],[-1,-1,-1,-1],[-1,-1,-1,-1],[-1,-1,-1,-1],[-1,-1,-1,-1],[-1,-1,-1,-1],[-1,-1,-1,-1],[-1,-1,-1,-1],[-1,-1,-1,-1],[-1,-1,-1,-1],[-1,-1,-1,-1],[-1,-1,-1,-1],[-1,-1,-1,-1],[-1,-1,-1,-1],[-1,-1,-1,-1],[-1,-1,-1,-1],[-1,-1,-1,-1],[-1,-1,-1,-1],[-1,-1,-1,-1],[-1,-1,-1,-1],[-1,-1,-1,-1],[-1,-1,-1,-1],[-1,-1,-1,-1],[-1,-1,-1,-1],[-1,-1,-1,-1],[-1,-1,-1,-1],[-1,-1,-1,-1],[-1,-1,-1,-1],[-1,-1,-1,-1],[-1,-1,-1,-1],[-1,-1,-1,-1],[-1,-1,-1,-1],[-1,-1,-1,-1],[-1,-1,-1,-1],[-1,-1,-1,-1],[-1,-1,-1,-1],[-1,-1,-1,-1],[-1,-1,-1,-1],[-1,-1,-1,-1],[-1,-1,-1,-1],[-1,-1,-1,-1],[-1,-1,-1,-1],[-1,-1,-1,-1],[-1,-1,-1,-1],[-1,-1,-1,-1],[-1,-1,-1,-1],[-1,-1,-1,-1],[-1,-1,-1,-1],[-1,-1,-1,-1],[-1,-1,-1,-1],[-1,-1,-1,-1],[-1,-1,-1,-1],[-1,-1,-1,-1],[-1,-1,-1,-1],[-1,-1,-1,-1],[-1,-1,-1,-1],[-1,-1,-1,-1],[-1,-1,-1,-1],[-1,-1,-1,-1],[-1,-1,-1,-1],[-1,-1,-1,-1],[-1,-1,-1,-1],[-1,-1,-1,-1],[-1,-1,-1,-1],[-1,-1,-1,-1],[-1,-1,-1,-1],[-1,-1,-1,-1],[-1,-1,-1,-1],[-1,-1,-1,-1],[-1,-1,-1,-1],[-1,-1,-1,-1],[-1,-1,-1,-1],[-1,-1,-1,-1],[-1,-1,-1,-1],[-1,-1,-1,-1],[-1,-1,-1,-1],[-1,-1,-1,-1],[-1,-1,-1,-1],[-1,-1,-1,-1],[-1,-1,-1,-1],[-1,-1,-1,-1],[-1,-1,-1,-1],[-1,-1,-1,-1],[-1,-1,-1,-1],[-1,-1,-1,-1],[1,545,0,544],[1,546,1,544],[1,547,1,545],[1,548,1,546],[1,549,1,547],[1,550,1,548],[1,551,1,549],[1,552,1,550],[1,553,1,551],[1,554,1,552],[1,555,1,553],[1,556,1,554],[1,557,1,555],[1,558,1,556],[1,559,1,557],[1,560,1,558],[1,561,1,559],[1,562,1,560],[1,563,1,561],[1,564,1,562],[1,565,1,563],[1,566,1,564],[1,567,1,565],[1,568,1,566],[1,569,1,567],[1,570,1,568],[1,571,1,569],[1,572,1,570],[1,573,1,571],[1,574,1,572],[1,575,1,573],[1,576,1,574],[1,577,1,575],[1,578,1,576],[1,579,1,577],[1,580,1,578],[1,581,1,579],[1,582,1,580],[1,583,1,581],[1,584,1,582],[1,585,1,583],[1,586,1,584],[1,587,1,585],[1,588,1,586],[2,588,1,587],[1,590,2,589],[1,591,1,589],[1,592,1,590],[1,593,1,591],[1,594,1,592],[1,595,1,593],[1,596,1,594],[1,597,1,595],[1,598,1,596],[1,599,1,597],[1,600,1,598],[1,601,1,599],[1,602,1,600],[1,603,1,601],[1,604,1,602],[1,605,1,603],[1,606,1,604],[1,607,1,605],[1,608,1,606],[1,609,1,607],[1,610,1,608],[1,611,1,609],[1,612,1,610],[1,613,1,611],[1,614,1,612],[1,615,1,613],[1,616,1,614],[1,617,1,615],[1,618,1,616],[1,619,1,617],[1,620,1,618],[1,621,1,619],[1,622,1,620],[1,623,1,621],[1,624,1,622],[1,625,1,623],[1,626,1,624],[1,627,1,625],[1,628,1,626],[0,628,1,627],[-1,-1,-1,-1],[-1,-1,-1,-1],[-1,-1,-1,-1],[-1,-1,-1,-1],[-1,-1,-1,-1],[-1,-1,-1,-1],[-1,-1,-1,-1],[-1,-1,-1,-1],[-1,-1,-1,-1],[-1,-1,-1,-1],[-1,-1,-1,-1],[-1,-1,-1,-1],[-1,-1,-1,-1],[-1,-1,-1,-1],[-1,-1,-1,-1],[-1,-1,-1,-1],[-1,-1,-1,-1],[-1,-1,-1,-1],[-1,-1,-1,-1],[-1,-1,-1,-1],[-1,-1,-1,-1],[-1,-1,-1,-1],[-1,-1,-1,-1],[-1,-1,-1,-1],[-1,-1,-1,-1],[-1,-1,-1,-1],[-1,-1,-1,-1],[-1,-1,-1,-1],[-1,-1,-1,-1],[-1,-1,-1,-1],[-1,-1,-1,-1],[-1,-1,-1,-1],[-1,-1,-1,-1],[-1,-1,-1,-1],[-1,-1,-1,-1],[-1,-1,-1,-1],[-1,-1,-1,-1],[-1,-1,-1,-1],[-1,-1,-1,-1],[-1,-1,-1,-1],[-1,-1,-1,-1],[-1,-1,-1,-1],[-1,-1,-1,-1],[-1,-1,-1,-1],[-1,-1,-1,-1],[-1,-1,-1,-1],[-1,-1,-1,-1],[-1,-1,-1,-1],[-1,-1,-1,-1],[-1,-1,-1,-1],[-1,-1,-1,-1],[-1,-1,-1,-1],[-1,-1,-1,-1],[-1,-1,-1,-1],[-1,-1,-1,-1],[-1,-1,-1,-1],[-1,-1,-1,-1],[-1,-1,-1,-1],[-1,-1,-1,-1],[-1,-1,-1,-1],[-1,-1,-1,-1],[-1,-1,-1,-1],[-1,-1,-1,-1],[-1,-1,-1,-1],[-1,-1,-1,-1],[-1,-1,-1,-1],[-1,-1,-1,-1],[-1,-1,-1,-1],[-1,-1,-1,-1],[-1,-1,-1,-1],[-1,-1,-1,-1],[-1,-1,-1,-1],[-1,-1,-1,-1],[-1,-1,-1,-1],[-1,-1,-1,-1],[-1,-1,-1,-1],[-1,-1,-1,-1],[-1,-1,-1,-1],[-1,-1,-1,-1],[-1,-1,-1,-1],[-1,-1,-1,-1],[-1,-1,-1,-1],[-1,-1,-1,-1],[-1,-1,-1,-1],[-1,-1,-1,-1],[-1,-1,-1,-1],[-1,-1,-1,-1],[-1,-1,-1,-1],[-1,-1,-1,-1],[-1,-1,-1,-1],[-1,-1,-1,-1],[-1,-1,-1,-1],[-1,-1,-1,-1],[-1,-1,-1,-1],[-1,-1,-1,-1],[-1,-1,-1,-1],[-1,-1,-1,-1],[-1,-1,-1,-1],[-1,-1,-1,-1],[-1,-1,-1,-1],[-1,-1,-1,-1],[-1,-1,-1,-1],[-1,-1,-1,-1],[-1,-1,-1,-1],[-1,-1,-1,-1],[-1,-1,-1,-1],[-1,-1,-1,-1]],"stap":[[-1,-1,-1,-1],[-1,-1,-1,-1],[-1,-1,-1,-1],[-1,-1,-1,-1],[-1,-1,-1,-1],[-1,-1,-1,-1],[-1,-1,-1,-1],[-1,-1,-1,-1],[-1,-1,-1,-1],[-1,-1,-1,-1],[-1,-1,-1,-1],[-1,-1,-1,-1],[-1,-1,-1,-1],[-1,-1,-1,-1],[-1,-1,-1,-1],[-1,-1,-1,-1],[-1,-1,-1,-1],[-1,-1,-1,-1],[-1,-1,-1,-1],[-1,-1,-1,-1],[-1,-1,-1,-1],[-1,-1,-1,-1],[-1,-1,-1,-1],[-1,-1,-1,-1],[-1,-1,-1,-1],[-1,-1,-1,-1],[-1,-1,-1,-1],[-1,-1,-1,-1],[-1,-1,-1,-1],[-1,-1,-1,-1],[-1,-1,-1,-1],[-1,-1,-1,-1],[17,714,1,33],[1,32,1,34],[1,33,1,35],[1,34,-1,-1],[-1,-1,1,37],[1,36,1,38],[1,37,1,39],[1,38,2,39],[2,40,1,41],[1,40,1,42],[1,41,1,43],[1,42,1,44],[1,43,1,45],[1,44,1,46],[1,45,1,47],[1,46,0,47],[0,48,1,49],[1,48,1,50],[1,49,1,51],[1,50,1,52],[1,51,1,53],[1,52,1,54],[1,53,1,55],[1,54,1,56],[1,55,1,57],[1,56,1,58],[1,57,1,59],[1,58,1,60],[1,59,1,61],[1,60,1,62],[1,61,1,63],[1,62,-1,-1],[-1,-1,1,65],[1,64,1,66],[1,65,1,67],[1,66,1,68],[1,67,1,69],[1,68,1,70],[1,69,1,71],[1,70,1,72],[1,71,1,73],[1,72,1,74],[1,73,1,75],[1,74,1,76],[1,75,1,77],[1,76,1,78],[1,77,1,79],[1,78,0,79],[0,80,1,81],[1,80,1,82],[1,81,1,83],[1,82,1,84],[1,83,1,85],[1,84,1,86],[1,85,1,87],[1,86,1,88],[1,87,1,89],[1,88,1,90],[1,89,1,91],[1,90,-1,-1],[-1,-1,1,93],[1,92,1,94],[1,93,1,95],[1,94,1,96],[1,95,1,97],[1,96,1,98],[1,97,1,99],[1,98,1,100],[1,99,1,101],[1,100,1,102],[1,101,1,103],[1,102,2,103],[2,104,1,105],[1,104,-1,-1],[-1,-1,1,107],[1,106,1,108],[1,107,1,109],[1,108,1,110],[1,109,1,111],[1,110,1,112],[1,111,1,113],[1,112,1,114],[1,113,1,115],[1,114,1,116],[1,115,17,117],[-1,-1,-1,-1],[-1,-1,-1,-1],[-1,-1,-1,-1],[-1,-1,-1,-1],[-1,-1,-1,-1],[-1,-1,-1,-1],[-1,-1,-1,-1],[-1,-1,-1,-1],[-1,-1,-1,-1],[-1,-1,-1,-1],[-1,-1,-1,-1],[-1,-1,-1,-1],[-1,-1,-1,-1],[-1,-1,-1,-1],[-1,-1,-1,-1],[-1,-1,-1,-1],[-1,-1,-1,-1],[-1,-1,-1,-1],[-1,-1,-1,-1],[-1,-1,-1,-1],[-1,-1,-1,-1],[-1,-1,-1,-1],[-1,-1,-1,-1],[-1,-1,-1,-1],[-1,-1,-1,-1],[-1,-1,-1,-1],[-1,-1,-1,-1],[-1,-1,-1,-1],[-1,-1,-1,-1],[-1,-1,-1,-1],[-1,-1,-1,-1],[-1,-1,-1,-1],[-1,-1,-1,-1],[-1,-1,-1,-1],[-1,-1,-1,-1],[-1,-1,-1,-1],[-1,-1,-1,-1],[-1,-1,-1,-1],[-1,-1,-1,-1],[-1,-1,-1,-1],[-1,-1,-1,-1],[-1,-1,-1,-1],[-1,-1,-1,-1],[-1,-1,-1,-1],[-1,-1,-1,-1],[-1,-1,-1,-1],[-1,-1,-1,-1],[-1,-1,-1,-1],[-1,-1,-1,-1],[-1,-1,-1,-1],[-1,-1,-1,-1],[-1,-1,-1,-1],[-1,-1,-1,-1],[-1,-1,-1,-1],[-1,-1,-1,-1],[-1,-1,-1,-1],[-1,-1,-1,-1],[-1,-1,-1,-1],[-1,-1,-1,-1],[-1,-1,-1,-1],[-1,-1,-1,-1],[-1,-1,-1,-1],[-1,-1,-1,-1],[-1,-1,-1,-1],[-1,-1,-1,-1],[-1,-1,-1,-1],[-1,-1,-1,-1],[-1,-1,-1,-1],[-1,-1,-1,-1],[-1,-1,-1,-1],[-1,-1,-1,-1],[-1,-1,-1,-1],[-1,-1,-1,-1],[-1,-1,-1,-1],[-1,-1,-1,-1],[-1,-1,-1,-1],[-1,-1,-1,-1],[-1,-1,-1,-1],[-1,-1,-1,-1],[-1,-1,-1,-1],[-1,-1,-1,-1],[-1,-1,-1,-1],[-1,-1,-1,-1],[-1,-1,-1,-1],[-1,-1,-1,-1],[-1,-1,-1,-1],[17,202,1,204],[1,203,1,205],[1,204,1,206],[1,205,1,207],[1,206,1,208],[1,207,1,209],[1,208,1,210],[1,209,1,211],[1,210,1,212],[1,211,1,213],[1,212,-1,-1],[-1,-1,1,215],[1,214,1,216],[1,215,1,217],[1,216,1,218],[1,217,1,219],[1,218,1,220],[1,219,1,221],[1,220,1,222],[1,221,1,223],[1,222,1,224],[1,223,1,225],[1,224,1,226],[1,225,1,227],[1,226,1,228],[1,227,1,229],[1,228,1,230],[1,229,1,231],[1,230,2,231],[2,232,1,233],[1,232,1,234],[1,233,1,235],[1,234,1,236],[1,235,1,237],[1,236,1,238],[1,237,1,239],[1,238,0,239],[0,240,1,241],[1,240,1,242],[1,241,1,243],[1,242,1,244],[1,243,1,245],[1,244,1,246],[1,245,1,247],[1,246,1,248],[1,247,1,249],[1,248,1,250],[1,249,1,251],[1,250,-1,-1],[-1,-1,1,253],[1,252,1,254],[1,253,1,255],[1,254,1,256],[1,255,1,257],[1,256,1,258],[1,257,1,259],[1,258,1,260],[1,259,1,261],[1,260,1,262],[1,261,1,263],[1,262,2,263],[2,264,1,265],[1,264,1,266],[1,265,1,267],[1,266,1,268],[1,267,1,269],[1,268,1,270],[1,269,1,271],[1,270,0,271],[0,272,1,273],[1,272,1,274],[1,273,1,275],[1,274,1,276],[1,275,-1,-1],[-1,-1,1,278],[1,277,1,279],[1,278,1,280],[1,279,1,281],[1,280,1,282],[1,281,1,283],[1,282,1,284],[1,283,1,285],[1,284,1,286],[1,285,1,287],[1,286,17,288],[-1,-1,-1,-1],[-1,-1,-1,-1],[-1,-1,-1,-1],[-1,-1,-1,-1],[-1,-1,-1,-1],[-1,-1,-1,-1],[-1,-1,-1,-1],[-1,-1,-1,-1],[-1,-1,-1,-1],[-1,-1,-1,-1],[-1,-1,-1,-1],[-1,-1,-1,-1],[-1,-1,-1,-1],[-1,-1,-1,-1],[-1,-1,-1,-1],[-1,-1,-1,-1],[-1,-1,-1,-1],[-1,-1,-1,-1],[-1,-1,-1,-1],[-1,-1,-1,-1],[-1,-1,-1,-1],[-1,-1,-1,-1],[-1,-1,-1,-1],[-1,-1,-1,-1],[-1,-1,-1,-1],[-1,-1,-1,-1],[-1,-1,-1,-1],[-1,-1,-1,-1],[-1,-1,-1,-1],[-1,-1,-1,-1],[-1,-1,-1,-1],[-1,-1,-1,-1],[-1,-1,-1,-1],[-1,-1,-1,-1],[-1,-1,-1,-1],[-1,-1,-1,-1],[-1,-1,-1,-1],[-1,-1,-1,-1],[-1,-1,-1,-1],[-1,-1,-1,-1],[-1,-1,-1,-1],[-1,-1,-1,-1],[-1,-1,-1,-1],[-1,-1,-1,-1],[-1,-1,-1,-1],[-1,-1,-1,-1],[-1,-1,-1,-1],[-1,-1,-1,-1],[-1,-1,-1,-1],[-1,-1,-1,-1],[-1,-1,-1,-1],[-1,-1,-1,-1],[-1,-1,-1,-1],[-1,-1,-1,-1],[-1,-1,-1,-1],[-1,-1,-1,-1],[-1,-1,-1,-1],[-1,-1,-1,-1],[-1,-1,-1,-1],[-1,-1,-1,-1],[-1,-1,-1,-1],[-1,-1,-1,-1],[-1,-1,-1,-1],[-1,-1,-1,-1],[-1,-1,-1,-1],[-1,-1,-1,-1],[-1,-1,-1,-1],[-1,-1,-1,-1],[-1,-1,-1,-1],[-1,-1,-1,-1],[-1,-1,-1,-1],[-1,-1,-1,-1],[-1,-1,-1,-1],[-1,-1,-1,-1],[-1,-1,-1,-1],[-1,-1,-1,-1],[-1,-1,-1,-1],[-1,-1,-1,-1],[-1,-1,-1,-1],[-1,-1,-1,-1],[-1,-1,-1,-1],[-1,-1,-1,-1],[-1,-1,-1,-1],[-1,-1,-1,-1],[-1,-1,-1,-1],[17,372,1,374],[1,373,1,375],[1,374,1,376],[1,375,1,377],[1,376,1,378],[1,377,1,379],[1,378,1,380],[1,379,1,381],[1,380,1,382],[1,381,1,383],[1,382,-1,-1],[-1,-1,1,385],[1,384,1,386],[1,385,1,387],[1,386,1,388],[1,387,1,389],[1,388,1,390],[1,389,1,391],[1,390,2,391],[2,392,1,393],[1,392,1,394],[1,393,1,395],[1,394,1,396],[1,395,1,397],[1,396,1,398],[1,397,1,399],[1,398,0,399],[0,400,1,401],[1,400,1,402],[1,401,1,403],[1,402,1,404],[1,403,1,405],[1,404,1,406],[1,405,1,407],[1,406,1,408],[1,407,1,409],[1,408,1,410],[1,409,1,411],[1,410,-1,-1],[-1,-1,1,413],[1,412,1,414],[1,413,1,415],[1,414,1,416],[1,415,1,417],[1,416,1,418],[1,417,1,419],[1,418,1,420],[1,419,1,421],[1,420,1,422],[1,421,1,423],[1,422,1,424],[1,423,1,425],[1,424,1,426],[1,425,1,427],[1,426,1,428],[1,427,1,429],[1,428,1,430],[1,429,1,431],[1,430,0,431],[0,432,1,433],[1,432,1,434],[1,433,1,435],[1,434,1,436],[1,435,1,437],[1,436,1,438],[1,437,1,439],[1,438,1,440],[1,439,1,441],[1,440,1,442],[1,441,1,443],[1,442,-1,-1],[-1,-1,1,445],[1,444,1,446],[1,445,1,447],[1,446,1,448],[1,447,1,449],[1,448,1,450],[1,449,1,451],[1,450,1,452],[1,451,1,453],[1,452,1,454],[1,453,1,455],[1,454,2,455],[2,456,1,457],[1,456,1,458],[1,457,17,459],[-1,-1,-1,-1],[-1,-1,-1,-1],[-1,-1,-1,-1],[-1,-1,-1,-1],[-1,-1,-1,-1],[-1,-1,-1,-1],[-1,-1,-1,-1],[-1,-1,-1,-1],[-1,-1,-1,-1],[-1,-1,-1,-1],[-1,-1,-1,-1],[-1,-1,-1,-1],[-1,-1,-1,-1],[-1,-1,-1,-1],[-1,-1,-1,-1],[-1,-1,-1,-1],[-1,-1,-1,-1],[-1,-1,-1,-1],[-1,-1,-1,-1],[-1,-1,-1,-1],[-1,-1,-1,-1],[-1,-1,-1,-1],[-1,-1,-1,-1],[-1,-1,-1,-1],[-1,-1,-1,-1],[-1,-1,-1,-1],[-1,-1,-1,-1],[-1,-1,-1,-1],[-1,-1,-1,-1],[-1,-1,-1,-1],[-1,-1,-1,-1],[-1,-1,-1,-1],[-1,-1,-1,-1],[-1,-1,-1,-1],[-1,-1,-1,-1],[-1,-1,-1,-1],[-1,-1,-1,-1],[-1,-1,-1,-1],[-1,-1,-1,-1],[-1,-1,-1,-1],[-1,-1,-1,-1],[-1,-1,-1,-1],[-1,-1,-1,-1],[-1,-1,-1,-1],[-1,-1,-1,-1],[-1,-1,-1,-1],[-1,-1,-1,-1],[-1,-1,-1,-1],[-1,-1,-1,-1],[-1,-1,-1,-1],[-1,-1,-1,-1],[-1,-1,-1,-1],[-1,-1,-1,-1],[-1,-1,-1,-1],[-1,-1,-1,-1],[-1,-1,-1,-1],[-1,-1,-1,-1],[-1,-1,-1,-1],[-1,-1,-1,-1],[-1,-1,-1,-1],[-1,-1,-1,-1],[-1,-1,-1,-1],[-1,-1,-1,-1],[-1,-1,-1,-1],[-1,-1,-1,-1],[-1,-1,-1,-1],[-1,-1,-1,-1],[-1,-1,-1,-1],[-1,-1,-1,-1],[-1,-1,-1,-1],[-1,-1,-1,-1],[-1,-1,-1,-1],[-1,-1,-1,-1],[-1,-1,-1,-1],[-1,-1,-1,-1],[-1,-1,-1,-1],[-1,-1,-1,-1],[-1,-1,-1,-1],[-1,-1,-1,-1],[-1,-1,-1,-1],[-1,-1,-1,-1],[-1,-1,-1,-1],[-1,-1,-1,-1],[-1,-1,-1,-1],[-1,-1,-1,-1],[17,543,1,545],[1,544,1,546],[1,545,1,547],[1,546,1,548],[1,547,1,549],[1,548,1,550],[1,549,1,551],[1,550,2,551],[2,552,1,553],[1,552,1,554],[1,553,1,555],[1,554,1,556],[1,555,1,557],[1,556,1,558],[1,557,1,559],[1,558,0,559],[0,560,1,561],[1,560,1,562],[1,561,1,563],[1,562,1,564],[1,563,1,565],[1,564,1,566],[1,565,1,567],[1,566,1,568],[1,567,1,569],[1,568,1,570],[1,569,1,571],[1,570,1,572],[1,571,1,573],[1,572,1,574],[1,573,1,575],[1,574,-1,-1],[-1,-1,1,577],[1,576,1,578],[1,577,1,579],[1,578,1,580],[1,579,1,581],[1,580,1,582],[1,581,1,583],[1,582,1,584],[1,583,1,585],[1,584,1,586],[1,585,1,587],[1,586,1,588],[1,587,1,589],[1,588,1,590],[1,589,1,591],[1,590,0,591],[0,592,1,593],[1,592,1,594],[1,593,1,595],[1,594,1,596],[1,595,1,597],[1,596,1,598],[1,597,1,599],[1,598,1,600],[1,599,1,601],[1,600,1,602],[1,601,1,603],[1,602,-1,-1],[-1,-1,1,605],[1,604,1,606],[1,605,1,607],[1,606,1,608],[1,607,1,609],[1,608,1,610],[1,609,1,611],[1,610,1,612],[1,611,1,613],[1,612,1,614],[1,613,1,615],[1,614,2,615],[2,616,1,617],[1,616,1,618],[1,617,1,619],[1,618,1,620],[1,619,1,621],[1,620,1,622],[1,621,1,623],[1,622,1,624],[1,623,-1,-1],[-1,-1,1,626],[1,625,1,627],[1,626,1,628],[1,627,17,629],[-1,-1,-1,-1],[-1,-1,-1,-1],[-1,-1,-1,-1],[-1,-1,-1,-1],[-1,-1,-1,-1],[-1,-1,-1,-1],[-1,-1,-1,-1],[-1,-1,-1,-1],[-1,-1,-1,-1],[-1,-1,-1,-1],[-1,-1,-1,-1],[-1,-1,-1,-1],[-1,-1,-1,-1],[-1,-1,-1,-1],[-1,-1,-1,-1],[-1,-1,-1,-1],[-1,-1,-1,-1],[-1,-1,-1,-1],[-1,-1,-1,-1],[-1,-1,-1,-1],[-1,-1,-1,-1],[-1,-1,-1,-1],[-1,-1,-1,-1],[-1,-1,-1,-1],[-1,-1,-1,-1],[-1,-1,-1,-1],[-1,-1,-1,-1],[-1,-1,-1,-1],[-1,-1,-1,-1],[-1,-1,-1,-1],[-1,-1,-1,-1],[-1,-1,-1,-1],[-1,-1,-1,-1],[-1,-1,-1,-1],[-1,-1,-1,-1],[-1,-1,-1,-1],[-1,-1,-1,-1],[-1,-1,-1,-1],[-1,-1,-1,-1],[-1,-1,-1,-1],[-1,-1,-1,-1],[-1,-1,-1,-1],[-1,-1,-1,-1],[-1,-1,-1,-1],[-1,-1,-1,-1],[-1,-1,-1,-1],[-1,-1,-1,-1],[-1,-1,-1,-1],[-1,-1,-1,-1],[-1,-1,-1,-1],[-1,-1,-1,-1],[-1,-1,-1,-1],[-1,-1,-1,-1],[-1,-1,-1,-1],[-1,-1,-1,-1],[-1,-1,-1,-1],[-1,-1,-1,-1],[-1,-1,-1,-1],[-1,-1,-1,-1],[-1,-1,-1,-1],[-1,-1,-1,-1],[-1,-1,-1,-1],[-1,-1,-1,-1],[-1,-1,-1,-1],[-1,-1,-1,-1],[-1,-1,-1,-1],[-1,-1,-1,-1],[-1,-1,-1,-1],[-1,-1,-1,-1],[-1,-1,-1,-1],[-1,-1,-1,-1],[-1,-1,-1,-1],[-1,-1,-1,-1],[-1,-1,-1,-1],[-1,-1,-1,-1],[-1,-1,-1,-1],[-1,-1,-1,-1],[-1,-1,-1,-1],[-1,-1,-1,-1],[-1,-1,-1,-1],[-1,-1,-1,-1],[-1,-1,-1,-1],[-1,-1,-1,-1],[-1,-1,-1,-1],[-1,-1,-1,-1],[-1,-1,-1,-1],[-1,-1,-1,-1],[-1,-1,-1,-1],[-1,-1,-1,-1],[-1,-1,-1,-1],[-1,-1,-1,-1],[-1,-1,-1,-1],[-1,-1,-1,-1],[-1,-1,-1,-1],[-1,-1,-1,-1],[-1,-1,-1,-1],[-1,-1,-1,-1],[-1,-1,-1,-1],[-1,-1,-1,-1],[-1,-1,-1,-1],[-1,-1,-1,-1],[-1,-1,-1,-1],[-1,-1,-1,-1],[-1,-1,-1,-1],[-1,-1,-1,-1],[-1,-1,-1,-1],[-1,-1,-1,-1]],"loop":[0,0,0,0,0,0,0,0,0,0,0,0,0,0,0,0,0,0,0,0,0,0,0,0,0,0,0,0,0,0,0,0,0,0,0,0,0,0,0,0,0,0,1,0,0,0,0,0,0,0,0,0,0,0,0,0,0,0,0,0,0,0,0,0,0,1,0,0,0,0,0,0,0,0,0,0,0,0,0,0,0,0,0,0,0,0,0,0,1,0,0,0,0,0,0,0,0,0,0,0,0,0,0,0,0,0,0,0,0,0,0,1,0,0,0,0,0,0,0,0,0,0,0,0,0,0,0,0,0,0,0,0,0,0,0,0,0,0,0,0,0,0,0,0,0,0,0,0,0,0,0,0,0,0,0,0,0,0,0,0,0,0,0,0,0,0,0,0,0,0,0,0,0,0,0,0,0,0,0,0,0,0,0,0,0,0,0,0,0,0,0,0,0,0,0,0,0,0,0,0,0,0,0,0,0,0,0,0,0,0,0,0,0,1,0,0,0,0,0,0,0,0,0,0,0,0,0,0,0,0,0,0,0,0,0,0,1,0,0,0,0,0,0,0,0,0,0,0,0,0,0,0,0,0,0,0,0,0,0,1,0,0,0,0,0,0,0,0,0,0,0,0,0,0,0,0,0,0,0,0,0,0,1,0,0,0,0,0,0,0,0,0,0,0,0,0,0,0,0,0,0,0,0,0,0,0,0,0,0,0,0,0,0,0,0,0,0,0,0,0,0,0,0,0,0,0,0,0,0,0,0,0,0,0,0,0,0,0,0,0,0,0,0,0,0,0,0,0,0,0,0,0,0,0,0,0,0,0,0,0,0,0,0,0,0,0,0,0,0,0,0,0,0,0,0,0,0,0,0,0,0,0,0,1,0,0,0,0,0,0,0,0,0,0,0,0,0,0,0,0,0,0,0,0,0,0,1,0,0,0,0,0,0,0,0,0,0,0,0,0,0,0,0,0,0,0,0,0,0,1,0,0,0,0,0,0,0,0,0,0,0,0,0,0,0,0,0,0,0,0,0,0,1,0,0,0,0,0,0,0,0,0,0,0,0,0,0,0,0,0,0,0,0,0,0,0,0,0,0,0,0,0,0,0,0,0,0,0,0,0,0,0,0,0,0,0,0,0,0,0,0,0,0,0,0,0,0,0,0,0,0,0,0,0,0,0,0,0,0,0,0,0,0,0,0,0,0,0,0,0,0,0,0,0,0,0,0,0,0,0,0,0,0,0,0,0,0,0,0,0,0,0,0,0,1,0,0,0,0,0,0,0,0,0,0,0,0,0,0,0,0,0,0,0,0,0,0,1,0,0,0,0,0,0,0,0,0,0,0,0,0,0,0,0,0,0,0,0,0,0,1,0,0,0,0,0,0,0,0,0,0,0,0,0,0,0,0,0,0,0,0,0,0,1,0,0,0,0,0,0,0,0,0,0,0,0,0,0,0,0,0,0,0,0,0,0,0,0,0,0,0,0,0,0,0,0,0,0,0,0,0,0,0,0,0,0,0,0,0,0,0,0,0,0,0,0,0,0,0,0,0,0,0,0,0,0,0,0,0,0,0,0,0,0,0,0,0,0,0,0,0,0,0,0,0,0,0,0,0,0,0,0,0,0,0,0,0,0,0,0,0,0,0,0,0,0,0,0,0,0,0,0,0,0,0,0],"skip":[0,0,0,0,0,0,0,0,0,0,0,0,0,0,0,0,0,0,0,0,0,0,0,0,0,0,0,0,0,0,0,0,0,0,0,0,0,0,0,0,0,0,0,0,0,0,0,0,0,0,0,0,0,0,0,0,0,0,0,0,0,0,0,0,0,0,0,0,0,0,0,0,0,0,-1,0,0,0,0,0,0,0,0,0,0,0,0,0,0,0,0,0,0,0,0,0,0,0,0,0,0,0,0,0,0,0,0,0,0,0,0,0,0,0,0,0,0,0,0,0,0,0,0,0,0,0,0,0,0,0,0,0,0,0,0,0,0,0,0,0,0,0,0,0,0,0,0,0,0,0,0,0,0,0,0,0,0,0,0,0,0,0,0,0,0,0,0,0,0,0,0,0,0,0,0,0,0,0,0,0,0,0,0,0,0,0,0,0,0,0,0,0,0,0,0,0,0,0,0,0,0,0,0,0,0,0,0,0,0,0,0,0,0,0,0,0,0,0,0,0,0,0,0,0,0,0,0,0,0,0,0,0,0,0,0,0,0,0,0,0,0,0,-1,0,0,0,0,0,0,0,0,0,0,0,0,0,0,0,0,0,0,0,0,0,0,0,0,0,0,0,0,0,0,0,0,0,0,0,0,0,0,0,0,0,0,0,0,0,0,0,0,0,0,0,0,0,0,0,0,0,0,0,0,0,0,0,0,0,0,0,0,0,0,0,0,0,0,0,0,0,0,0,0,0,0,0,0,0,0,0,0,0,0,0,0,0,0,0,0,0,0,0,0,0,0,0,0,0,0,0,0,0,0,0,0,0,0,0,0,0,0,0,0,0,0,0,0,0,0,0,0,0,0,0,0,0,0,0,0,0,0,0,0,0,0,0,0,0,0,0,0,0,0,0,-1,0,0,0,0,0,0,0,0,0,0,0,0,0,0,0,0,0,0,0,0,0,0,0,0,0,0,0,0,0,0,0,0,0,0,0,0,0,0,0,0,0,0,-1,0,0,0,0,0,0,0,0,0,0,0,0,0,0,0,0,0,0,0,0,0,0,0,0,0,0,0,0,0,0,0,0,0,0,0,0,0,0,0,0,0,0,0,0,0,0,0,0,0,0,0,0,0,0,0,0,0,0,0,0,0,0,0,0,0,0,0,0,0,0,0,0,0,0,0,0,0,0,0,0,0,0,0,0,0,0,0,0,0,0,0,0,0,0,0,0,0,0,0,0,0,0,0,0,0,0,0,0,0,0,0,0,0,0,0,0,0,0,0,0,0,0,0,0,0,0,0,0,0,0,0,0,0,0,0,0,0,0,0,0,0,0,0,0,0,0,0,0,-1,0,0,0,0,0,0,0,0,0,0,0,0,0,0,0,0,0,0,0,0,0,0,0,0,0,0,0,0,0,0,0,0,0,0,0,0,0,0,0,0,0,0,0,0,0,0,0,0,0,0,0,0,0,0,0,0,0,0,0,0,0,0,0,0,0,0,0,0,0,0,0,0,0,0,0,0,0,0,0,0,0,0,0,0,0,0,0,0,0,0,0,0,0,0,0,0,0,0,0,0,0,0,0,0,0,0,0,0,0,0,0,0,0,0,0,0,0,0,0,0,0,0,0,0,0,0,0,0,0,0,0,0,0,0,0,0,0,0,0,0,0,0,0,0,0,0,0,0,0],"scafLoop":[],"stapLoop":[],"stap_colors":[[36,11184895],[64,11184895],[92,16711680],[106,16733440],[214,11184895],[252,16711680],[277,16733440],[384,11184895],[412,11184895],[444,16711680],[576,11184895],[604,16711680],[625,16733440]]},{"row":19,"col":23,"num":2,"scaf":[[-1,-1,-1,-1],[-1,-1,-1,-1],[-1,-1,-1,-1],[-1,-1,-1,-1],[-1,-1,-1,-1],[-1,-1,-1,-1],[-1,-1,-1,-1],[-1,-1,-1,-1],[-1,-1,-1,-1],[-1,-1,-1,-1],[-1,-1,-1,-1],[-1,-1,-1,-1],[-1,-1,-1,-1],[-1,-1,-1,-1],[-1,-1,-1,-1],[-1,-1,-1,-1],[-1,-1,-1,-1],[-1,-1,-1,-1],[-1,-1,-1,-1],[-1,-1,-1,-1],[-1,-1,-1,-1],[-1,-1,-1,-1],[-1,-1,-1,-1],[-1,-1,-1,-1],[-1,-1,-1,-1],[-1,-1,-1,-1],[-1,-1,-1,-1],[-1,-1,-1,-1],[-1,-1,-1,-1],[-1,-1,-1,-1],[-1,-1,-1,-1],[-1,-1,-1,-1],[2,714,2,33],[2,32,2,34],[2,33,2,35],[2,34,2,36],[2,35,2,37],[2,36,2,38],[2,37,2,39],[2,38,2,40],[2,39,2,41],[2,40,2,42],[2,41,2,43],[2,42,2,44],[2,43,2,45],[2,44,2,46],[2,45,2,47],[2,46,2,48],[2,47,2,49],[2,48,2,50],[2,49,2,51],[2,50,2,52],[2,51,2,53],[2,52,2,54],[2,53,2,55],[2,54,2,56],[2,55,2,57],[2,56,2,58],[2,57,2,59],[2,58,2,60],[2,59,2,61],[2,60,2,62],[2,61,2,63],[2,62,2,64],[2,63,2,65],[2,64,2,66],[2,65,2,67],[2,66,2,68],[2,67,2,69],[2,68,2,70],[2,69,2,71],[2,70,2,72],[2,71,2,73],[2,72,2,74],[2,73,2,75],[2,74,2,76],[2,75,1,76],[1,77,2,78],[2,77,2,79],[2,78,2,80],[2,79,2,81],[2,80,2,82],[2,81,2,83],[2,82,2,84],[2,83,2,85],[2,84,2,86],[2,85,2,87],[2,86,2,88],[2,87,2,89],[2,88,2,90],[2,89,2,91],[2,90,2,92],[2,91,2,93],[2,92,2,94],[2,93,2,95],[2,94,2,96],[2,95,2,97],[2,96,2,98],[2,97,2,99],[2,98,2,100],[2,99,2,101],[2,100,2,102],[2,101,2,103],[2,102,2,104],[2,103,2,105],[2,104,2,106],[2,105,2,107],[2,106,2,108],[2,107,2,109],[2,108,2,110],[2,109,2,111],[2,110,2,112],[2,111,2,113],[2,112,2,114],[2,113,2,115],[2,114,2,116],[2,115,2,117],[2,116,2,118],[2,117,2,119],[2,118,2,120],[2,119,2,121],[2,120,2,122],[2,121,2,123],[2,122,2,124],[2,123,2,125],[2,124,2,126],[2,125,2,127],[2,126,2,128],[2,127,2,129],[2,128,2,130],[2,129,2,131],[2,130,2,132],[2,131,3,132],[3,133,2,134],[2,133,2,135],[2,134,2,136],[2,135,2,137],[2,136,2,138],[2,137,2,139],[2,138,2,140],[2,139,2,141],[2,140,2,142],[2,141,2,143],[2,142,2,144],[2,143,2,145],[2,144,2,146],[2,145,2,147],[2,146,2,148],[2,147,2,149],[2,148,2,150],[2,149,2,151],[2,150,2,152],[2,151,2,153],[2,152,2,154],[2,153,2,155],[2,154,2,156],[2,155,2,157],[2,156,2,158],[2,157,2,159],[2,158,2,160],[2,159,2,161],[2,160,2,162],[2,161,2,163],[2,162,2,164],[2,163,2,165],[2,164,2,166],[2,165,2,167],[2,166,2,168],[2,167,2,169],[2,168,2,170],[2,169,2,171],[2,170,2,172],[2,171,2,173],[2,172,2,174],[2,173,2,175],[2,174,2,176],[2,175,2,177],[2,176,2,178],[2,177,2,179],[2,178,2,180],[2,179,2,181],[2,180,2,182],[2,181,2,183],[2,182,2,184],[2,183,2,185],[2,184,2,186],[2,185,2,187],[2,186,2,188],[2,187,2,189],[2,188,2,190],[2,189,2,191],[2,190,2,192],[2,191,2,193],[2,192,2,194],[2,193,2,195],[2,194,2,196],[2,195,2,197],[2,196,2,198],[2,197,2,199],[2,198,2,200],[2,199,2,201],[2,200,2,202],[2,201,2,203],[2,202,2,204],[2,203,2,205],[2,204,2,206],[2,205,2,207],[2,206,2,208],[2,207,2,209],[2,208,2,210],[2,209,2,211],[2,210,2,212],[2,211,2,213],[2,212,2,214],[2,213,2,215],[2,214,2,216],[2,215,2,217],[2,216,2,218],[2,217,2,219],[2,218,2,220],[2,219,2,221],[2,220,2,222],[2,221,2,223],[2,222,2,224],[2,223,2,225],[2,224,2,226],[2,225,2,227],[2,226,2,228],[2,227,2,229],[2,228,2,230],[2,229,2,231],[2,230,2,232],[2,231,2,233],[2,232,2,234],[2,233,2,235],[2,234,2,236],[2,235,2,237],[2,236,2,238],[2,237,2,239],[2,238,2,240],[2,239,2,241],[2,240,2,242],[2,241,2,243],[2,242,2,244],[2,243,2,245],[2,244,2,246],[2,245,2,247],[2,246,1,247],[1,248,2,249],[2,248,2,250],[2,249,2,251],[2,250,2,252],[2,251,2,253],[2,252,2,254],[2,253,2,255],[2,254,2,256],[2,255,2,257],[2,256,2,258],[2,257,2,259],[2,258,2,260],[2,259,2,261],[2,260,2,262],[2,261,2,263],[2,262,2,264],[2,263,2,265],[2,264,2,266],[2,265,2,267],[2,266,2,268],[2,267,2,269],[2,268,2,270],[2,269,2,271],[2,270,2,272],[2,271,2,273],[2,272,2,274],[2,273,2,275],[2,274,2,276],[2,275,2,277],[2,276,2,278],[2,277,2,279],[2,278,2,280],[2,279,2,281],[2,280,2,282],[2,281,2,283],[2,282,2,284],[2,283,2,285],[2,284,2,286],[2,285,2,287],[2,286,2,288],[2,287,2,289],[2,288,2,290],[2,289,2,291],[2,290,2,292],[2,291,2,293],[2,292,2,294],[2,293,2,295],[2,294,2,296],[2,295,2,297],[2,296,2,298],[2,297,2,299],[2,298,2,300],[2,299,2,301],[2,300,2,302],[2,301,2,303],[2,302,2,304],[2,303,2,305],[2,304,2,306],[2,305,2,307],[2,306,2,308],[2,307,2,309],[2,308,2,310],[2,309,2,311],[2,310,2,312],[2,311,2,313],[2,312,2,314],[2,313,2,315],[2,314,2,316],[2,315,2,317],[2,316,2,318],[2,317,2,319],[2,318,2,320],[2,319,2,321],[2,320,2,322],[2,321,2,323],[2,322,2,324],[2,323,2,325],[2,324,2,326],[2,325,2,327],[2,326,2,328],[2,327,2,329],[2,328,2,330],[2,329,2,331],[2,330,2,332],[2,331,2,333],[2,332,2,334],[2,333,2,335],[2,334,2,336],[2,335,2,337],[2,336,2,338],[2,337,2,339],[2,338,2,340],[2,339,2,341],[2,340,2,342],[2,341,2,343],[2,342,2,344],[2,343,2,345],[2,344,2,346],[2,345,2,347],[2,346,2,348],[2,347,2,349],[2,348,2,350],[2,349,2,351],[2,350,2,352],[2,351,2,353],[2,352,2,354],[2,353,2,355],[2,354,2,356],[2,355,2,357],[2,356,2,358],[2,357,2,359],[2,358,2,360],[2,359,2,361],[2,360,2,362],[2,361,2,363],[2,362,2,364],[2,363,2,365],[2,364,2,366],[2,365,2,367],[2,366,2,368],[2,367,2,369],[2,368,2,370],[2,369,2,371],[2,370,2,372],[2,371,2,373],[2,372,2,374],[2,373,2,375],[2,374,2,376],[2,375,2,377],[2,376,2,378],[2,377,2,379],[2,378,2,380],[2,379,2,381],[2,380,2,382],[2,381,2,383],[2,382,2,384],[2,383,2,385],[2,384,2,386],[2,385,2,387],[2,386,2,388],[2,387,2,389],[2,388,2,390],[2,389,2,391],[2,390,2,392],[2,391,2,393],[2,392,2,394],[2,393,2,395],[2,394,2,396],[2,395,2,397],[2,396,2,398],[2,397,2,399],[2,398,2,400],[2,399,2,401],[2,400,2,402],[2,401,2,403],[2,402,2,404],[2,403,2,405],[2,404,2,406],[2,405,2,407],[2,406,2,408],[2,407,2,409],[2,408,2,410],[2,409,2,411],[2,410,2,412],[2,411,2,413],[2,412,2,414],[2,413,2,415],[2,414,2,416],[2,415,2,417],[2,416,2,418],[2,417,1,418],[1,419,2,420],[2,419,2,421],[2,420,2,422],[2,421,2,423],[2,422,2,424],[2,423,2,425],[2,424,2,426],[2,425,2,427],[2,426,2,428],[2,427,2,429],[2,428,2,430],[2,429,2,431],[2,430,2,432],[2,431,2,433],[2,432,2,434],[2,433,2,435],[2,434,2,436],[2,435,2,437],[2,436,2,438],[2,437,2,439],[2,438,2,440],[2,439,2,441],[2,440,2,442],[2,441,2,443],[2,442,2,444],[2,443,2,445],[2,444,2,446],[2,445,2,447],[2,446,2,448],[2,447,2,449],[2,448,2,450],[2,449,2,451],[2,450,2,452],[2,451,2,453],[2,452,2,454],[2,453,2,455],[2,454,2,456],[2,455,2,457],[2,456,2,458],[2,457,2,459],[2,458,2,460],[2,459,2,461],[2,460,2,462],[2,461,2,463],[2,462,2,464],[2,463,2,465],[2,464,2,466],[2,465,2,467],[2,466,2,468],[2,467,2,469],[2,468,2,470],[2,469,2,471],[2,470,2,472],[2,471,2,473],[2,472,2,474],[2,473,2,475],[2,474,2,476],[2,475,2,477],[2,476,2,478],[2,477,2,479],[2,478,2,480],[2,479,2,481],[2,480,2,482],[2,481,2,483],[2,482,2,484],[2,483,2,485],[2,484,2,486],[2,485,2,487],[2,486,2,488],[2,487,2,489],[2,488,2,490],[2,489,2,491],[2,490,2,492],[2,491,2,493],[2,492,2,494],[2,493,2,495],[2,494,2,496],[2,495,2,497],[2,496,2,498],[2,497,2,499],[2,498,2,500],[2,499,2,501],[2,500,2,502],[2,501,2,503],[2,502,2,504],[2,503,2,505],[2,504,2,506],[2,505,2,507],[2,506,2,508],[2,507,2,509],[2,508,2,510],[2,509,2,511],[2,510,2,512],[2,511,2,513],[2,512,2,514],[2,513,2,515],[2,514,2,516],[2,515,2,517],[2,516,2,518],[2,517,2,519],[2,518,2,520],[2,519,2,521],[2,520,2,522],[2,521,2,523],[2,522,2,524],[2,523,2,525],[2,524,2,526],[2,525,2,527],[2,526,2,528],[2,527,2,529],[2,528,2,530],[2,529,2,531],[2,530,2,532],[2,531,2,533],[2,532,2,534],[2,533,2,535],[2,534,2,536],[2,535,2,537],[2,536,2,538],[2,537,2,539],[2,538,2,540],[2,539,2,541],[2,540,2,542],[2,541,2,543],[2,542,2,544],[2,543,2,545],[2,544,2,546],[2,545,2,547],[2,546,2,548],[2,547,2,549],[2,548,2,550],[2,549,2,551],[2,550,2,552],[2,551,2,553],[2,552,2,554],[2,553,2,555],[2,554,2,556],[2,555,2,557],[2,556,2,558],[2,557,2,559],[2,558,2,560],[2,559,2,561],[2,560,2,562],[2,561,2,563],[2,562,2,564],[2,563,2,565],[2,564,2,566],[2,565,2,567],[2,566,2,568],[2,567,2,569],[2,568,2,570],[2,569,2,571],[2,570,2,572],[2,571,2,573],[2,572,2,574],[2,573,2,575],[2,574,2,576],[2,575,2,577],[2,576,2,578],[2,577,2,579],[2,578,2,580],[2,579,2,581],[2,580,2,582],[2,581,2,583],[2,582,2,584],[2,583,2,585],[2,584,2,586],[2,585,2,587],[2,586,2,588],[2,587,1,588],[1,589,2,590],[2,589,2,591],[2,590,2,592],[2,591,2,593],[2,592,2,594],[2,593,2,595],[2,594,2,596],[2,595,2,597],[2,596,2,598],[2,597,2,599],[2,598,2,600],[2,599,2,601],[2,600,2,602],[2,601,2,603],[2,602,2,604],[2,603,2,605],[2,604,2,606],[2,605,2,607],[2,606,2,608],[2,607,2,609],[2,608,2,610],[2,609,2,611],[2,610,2,612],[2,611,2,613],[2,612,2,614],[2,613,2,615],[2,614,2,616],[2,615,2,617],[2,616,2,618],[2,617,2,619],[2,618,2,620],[2,619,2,621],[2,620,2,622],[2,621,2,623],[2,622,2,624],[2,623,2,625],[2,624,2,626],[2,625,2,627],[2,626,2,628],[2,627,2,629],[2,628,2,630],[2,629,2,631],[2,630,2,632],[2,631,2,633],[2,632,2,634],[2,633,2,635],[2,634,2,636],[2,635,2,637],[2,636,2,638],[2,637,2,639],[2,638,2,640],[2,639,2,641],[2,640,2,642],[2,641,2,643],[2,642,2,644],[2,643,2,645],[2,644,2,646],[2,645,2,647],[2,646,2,648],[2,647,2,649],[2,648,2,650],[2,649,2,651],[2,650,2,652],[2,651,2,653],[2,652,2,654],[2,653,2,655],[2,654,2,656],[2,655,2,657],[2,656,2,658],[2,657,2,659],[2,658,2,660],[2,659,2,661],[2,660,2,662],[2,661,2,663],[2,662,2,664],[2,663,2,665],[2,664,2,666],[2,665,2,667],[2,666,2,668],[2,667,2,669],[2,668,2,670],[2,669,2,671],[2,670,2,672],[2,671,2,673],[2,672,2,674],[2,673,2,675],[2,674,2,676],[2,675,2,677],[2,676,2,678],[2,677,2,679],[2,678,2,680],[2,679,2,681],[2,680,2,682],[2,681,2,683],[2,682,2,684],[2,683,2,685],[2,684,2,686],[2,685,2,687],[2,686,2,688],[2,687,2,689],[2,688,2,690],[2,689,2,691],[2,690,2,692],[2,691,2,693],[2,692,2,694],[2,693,2,695],[2,694,2,696],[2,695,2,697],[2,696,2,698],[2,697,2,699],[2,698,2,700],[2,699,2,701],[2,700,2,702],[2,701,2,703],[2,702,2,704],[2,703,2,705],[2,704,2,706],[2,705,2,707],[2,706,2,708],[2,707,2,709],[2,708,2,710],[2,709,2,711],[2,710,2,712],[2,711,2,713],[2,712,2,714],[2,713,2,32],[-1,-1,-1,-1],[-1,-1,-1,-1],[-1,-1,-1,-1],[-1,-1,-1,-1],[-1,-1,-1,-1],[-1,-1,-1,-1],[-1,-1,-1,-1],[-1,-1,-1,-1],[-1,-1,-1,-1],[-1,-1,-1,-1],[-1,-1,-1,-1],[-1,-1,-1,-1],[-1,-1,-1,-1],[-1,-1,-1,-1],[-1,-1,-1,-1],[-1,-1,-1,-1],[-1,-1,-1,-1],[-1,-1,-1,-1],[-1,-1,-1,-1],[-1,-1,-1,-1],[-1,-1,-1,-1]],"stap":[[-1,-1,-1,-1],[-1,-1,-1,-1],[-1,-1,-1,-1],[-1,-1,-1,-1],[-1,-1,-1,-1],[-1,-1,-1,-1],[-1,-1,-1,-1],[-1,-1,-1,-1],[-1,-1,-1,-1],[-1,-1,-1,-1],[-1,-1,-1,-1],[-1,-1,-1,-1],[-1,-1,-1,-1],[-1,-1,-1,-1],[-1,-1,-1,-1],[-1,-1,-1,-1],[-1,-1,-1,-1],[-1,-1,-1,-1],[-1,-1,-1,-1],[-1,-1,-1,-1],[-1,-1,-1,-1],[-1,-1,-1,-1],[-1,-1,-1,-1],[-1,-1,-1,-1],[-1,-1,-1,-1],[-1,-1,-1,-1],[-1,-1,-1,-1],[-1,-1,-1,-1],[-1,-1,-1,-1],[-1,-1,-1,-1],[-1,-1,-1,-1],[-1,-1,-1,-1],[2,33,3,32],[2,34,2,32],[2,35,2,33],[2,36,2,34],[2,37,2,35],[2,38,2,36],[2,39,2,37],[1,39,2,38],[2,41,1,40],[2,42,2,40],[2,43,2,41],[2,44,2,42],[2,45,2,43],[2,46,2,44],[2,47,2,45],[2,48,2,46],[2,49,2,47],[2,50,2,48],[2,51,2,49],[-1,-1,2,50],[2,53,-1,-1],[2,54,2,52],[2,55,2,53],[5,55,2,54],[2,57,5,56],[2,58,2,56],[2,59,2,57],[2,60,2,58],[2,61,2,59],[2,62,2,60],[2,63,2,61],[3,63,2,62],[2,65,3,64],[2,66,2,64],[2,67,2,65],[2,68,2,66],[2,69,2,67],[2,70,2,68],[2,71,2,69],[2,72,2,70],[2,73,2,71],[2,74,2,72],[2,75,2,73],[2,76,2,74],[2,77,2,75],[2,78,2,76],[2,79,2,77],[-1,-1,2,78],[2,81,-1,-1],[2,82,2,80],[2,83,2,81],[2,84,2,82],[2,85,2,83],[2,86,2,84],[2,87,2,85],[5,87,2,86],[2,89,5,88],[2,90,2,88],[2,91,2,89],[2,92,2,90],[2,93,2,91],[2,94,2,92],[2,95,2,93],[3,95,2,94],[2,97,3,96],[2,98,2,96],[2,99,2,97],[2,100,2,98],[2,101,2,99],[2,102,2,100],[2,103,2,101],[1,103,2,102],[2,105,1,104],[2,106,2,104],[2,107,2,105],[2,108,2,106],[2,109,2,107],[2,110,2,108],[2,111,2,109],[2,112,2,110],[2,113,2,111],[2,114,2,112],[2,115,2,113],[2,116,2,114],[2,117,2,115],[2,118,2,116],[2,119,2,117],[5,119,2,118],[2,121,5,120],[2,122,2,120],[2,123,2,121],[2,124,2,122],[2,125,2,123],[2,126,2,124],[2,127,2,125],[2,128,2,126],[2,129,2,127],[2,130,2,128],[2,131,2,129],[2,132,2,130],[2,133,2,131],[2,134,2,132],[2,135,2,133],[2,136,2,134],[2,137,2,135],[2,138,2,136],[2,139,2,137],[2,140,2,138],[2,141,2,139],[2,142,2,140],[2,143,2,141],[-1,-1,2,142],[2,145,-1,-1],[2,146,2,144],[2,147,2,145],[2,148,2,146],[2,149,2,147],[2,150,2,148],[2,151,2,149],[5,151,2,150],[2,153,5,152],[2,154,2,152],[2,155,2,153],[2,156,2,154],[2,157,2,155],[2,158,2,156],[2,159,2,157],[3,159,2,158],[2,161,3,160],[2,162,2,160],[2,163,2,161],[2,164,2,162],[2,165,2,163],[2,166,2,164],[2,167,2,165],[2,168,2,166],[2,169,2,167],[2,170,2,168],[2,171,2,169],[2,172,2,170],[2,173,2,171],[2,174,2,172],[2,175,2,173],[-1,-1,2,174],[2,177,-1,-1],[2,178,2,176],[2,179,2,177],[2,180,2,178],[2,181,2,179],[2,182,2,180],[2,183,2,181],[5,183,2,182],[2,185,5,184],[2,186,2,184],[2,187,2,185],[2,188,2,186],[2,189,2,187],[2,190,2,188],[2,191,2,189],[3,191,2,190],[2,193,3,192],[2,194,2,192],[2,195,2,193],[2,196,2,194],[2,197,2,195],[2,198,2,196],[2,199,2,197],[2,200,2,198],[2,201,2,199],[2,202,2,200],[2,203,2,201],[2,204,2,202],[2,205,2,203],[2,206,2,204],[2,207,2,205],[-1,-1,2,206],[2,209,-1,-1],[2,210,2,208],[2,211,2,209],[2,212,2,210],[2,213,2,211],[2,214,2,212],[2,215,2,213],[5,215,2,214],[2,217,5,216],[2,218,2,216],[2,219,2,217],[2,220,2,218],[2,221,2,219],[2,222,2,220],[2,223,2,221],[3,223,2,222],[2,225,3,224],[2,226,2,224],[2,227,2,225],[2,228,2,226],[2,229,2,227],[2,230,2,228],[2,231,2,229],[1,231,2,230],[2,233,1,232],[2,234,2,232],[2,235,2,233],[2,236,2,234],[2,237,2,235],[2,238,2,236],[2,239,2,237],[-1,-1,2,238],[2,241,-1,-1],[2,242,2,240],[2,243,2,241],[2,244,2,242],[2,245,2,243],[2,246,2,244],[2,247,2,245],[5,247,2,246],[2,249,5,248],[2,250,2,248],[2,251,2,249],[2,252,2,250],[2,253,2,251],[2,254,2,252],[2,255,2,253],[3,255,2,254],[2,257,3,256],[2,258,2,256],[2,259,2,257],[2,260,2,258],[2,261,2,259],[2,262,2,260],[2,263,2,261],[1,263,2,262],[2,265,1,264],[2,266,2,264],[2,267,2,265],[2,268,2,266],[2,269,2,267],[2,270,2,268],[2,271,2,269],[-1,-1,2,270],[2,273,-1,-1],[2,274,2,272],[2,275,2,273],[2,276,2,274],[2,277,2,275],[2,278,2,276],[2,279,2,277],[5,279,2,278],[2,281,5,280],[2,282,2,280],[2,283,2,281],[2,284,2,282],[2,285,2,283],[2,286,2,284],[2,287,2,285],[3,287,2,286],[2,289,3,288],[2,290,2,288],[2,291,2,289],[2,292,2,290],[2,293,2,291],[2,294,2,292],[2,295,2,293],[2,296,2,294],[2,297,2,295],[2,298,2,296],[2,299,2,297],[2,300,2,298],[2,301,2,299],[2,302,2,300],[2,303,2,301],[-1,-1,2,302],[2,305,-1,-1],[2,306,2,304],[2,307,2,305],[2,308,2,306],[2,309,2,307],[2,310,2,308],[2,311,2,309],[5,311,2,310],[2,313,5,312],[2,314,2,312],[2,315,2,313],[2,316,2,314],[2,317,2,315],[2,318,2,316],[2,319,2,317],[3,319,2,318],[2,321,3,320],[2,322,2,320],[2,323,2,321],[2,324,2,322],[2,325,2,323],[2,326,2,324],[2,327,2,325],[2,328,2,326],[2,329,2,327],[2,330,2,328],[2,331,2,329],[2,332,2,330],[2,333,2,331],[2,334,2,332],[2,335,2,333],[-1,-1,2,334],[2,337,-1,-1],[2,338,2,336],[2,339,2,337],[2,340,2,338],[2,341,2,339],[2,342,2,340],[2,343,2,341],[5,343,2,342],[2,345,5,344],[2,346,2,344],[2,347,2,345],[2,348,2,346],[2,349,2,347],[2,350,2,348],[2,351,2,349],[3,351,2,350],[2,353,3,352],[2,354,2,352],[2,355,2,353],[2,356,2,354],[2,357,2,355],[2,358,2,356],[2,359,2,357],[2,360,2,358],[2,361,2,359],[2,362,2,360],[2,363,2,361],[2,364,2,362],[2,365,2,363],[2,366,2,364],[2,367,2,365],[-1,-1,2,366],[2,369,-1,-1],[2,370,2,368],[2,371,2,369],[2,372,2,370],[2,373,2,371],[2,374,2,372],[2,375,2,373],[5,375,2,374],[2,377,5,376],[2,378,2,376],[2,379,2,377],[2,380,2,378],[2,381,2,379],[2,382,2,380],[2,383,2,381],[3,383,2,382],[2,385,3,384],[2,386,2,384],[2,387,2,385],[2,388,2,386],[2,389,2,387],[2,390,2,388],[2,391,2,389],[1,391,2,390],[2,393,1,392],[2,394,2,392],[2,395,2,393],[2,396,2,394],[2,397,2,395],[2,398,2,396],[2,399,2,397],[-1,-1,2,398],[2,401,-1,-1],[2,402,2,400],[2,403,2,401],[2,404,2,402],[2,405,2,403],[2,406,2,404],[2,407,2,405],[5,407,2,406],[2,409,5,408],[2,410,2,408],[2,411,2,409],[2,412,2,410],[2,413,2,411],[2,414,2,412],[2,415,2,413],[3,415,2,414],[2,417,3,416],[2,418,2,416],[2,419,2,417],[2,420,2,418],[2,421,2,419],[2,422,2,420],[2,423,2,421],[2,424,2,422],[2,425,2,423],[2,426,2,424],[2,427,2,425],[2,428,2,426],[2,429,2,427],[2,430,2,428],[2,431,2,429],[-1,-1,2,430],[2,433,-1,-1],[2,434,2,432],[2,435,2,433],[2,436,2,434],[2,437,2,435],[2,438,2,436],[2,439,2,437],[5,439,2,438],[2,441,5,440],[2,442,2,440],[2,443,2,441],[2,444,2,442],[2,445,2,443],[2,446,2,444],[2,447,2,445],[3,447,2,446],[2,449,3,448],[2,450,2,448],[2,451,2,449],[2,452,2,450],[2,453,2,451],[2,454,2,452],[2,455,2,453],[1,455,2,454],[2,457,1,456],[2,458,2,456],[2,459,2,457],[2,460,2,458],[2,461,2,459],[2,462,2,460],[2,463,2,461],[2,464,2,462],[-1,-1,2,463],[2,466,-1,-1],[2,467,2,465],[2,468,2,466],[2,469,2,467],[2,470,2,468],[2,471,2,469],[5,471,2,470],[2,473,5,472],[2,474,2,472],[2,475,2,473],[2,476,2,474],[2,477,2,475],[2,478,2,476],[2,479,2,477],[3,479,2,478],[2,481,3,480],[2,482,2,480],[2,483,2,481],[2,484,2,482],[2,485,2,483],[2,486,2,484],[2,487,2,485],[-1,-1,2,486],[2,489,-1,-1],[2,490,2,488],[2,491,2,489],[2,492,2,490],[2,493,2,491],[2,494,2,492],[2,495,2,493],[2,496,2,494],[2,497,2,495],[2,498,2,496],[2,499,2,497],[2,500,2,498],[2,501,2,499],[2,502,2,500],[2,503,2,501],[5,503,2,502],[2,505,5,504],[2,506,2,504],[2,507,2,505],[2,508,2,506],[2,509,2,507],[2,510,2,508],[2,511,2,509],[3,511,2,510],[2,513,3,512],[2,514,2,512],[2,515,2,513],[2,516,2,514],[2,517,2,515],[2,518,2,516],[2,519,2,517],[2,520,2,518],[2,521,2,519],[2,522,2,520],[2,523,2,521],[2,524,2,522],[2,525,2,523],[2,526,2,524],[2,527,2,525],[-1,-1,2,526],[2,529,-1,-1],[2,530,2,528],[2,531,2,529],[2,532,2,530],[2,533,2,531],[2,534,2,532],[2,535,2,533],[5,535,2,534],[2,537,5,536],[2,538,2,536],[2,539,2,537],[2,540,2,538],[2,541,2,539],[2,542,2,540],[2,543,2,541],[3,543,2,542],[2,545,3,544],[2,546,2,544],[2,547,2,545],[-1,-1,2,546],[2,549,-1,-1],[2,550,2,548],[2,551,2,549],[1,551,2,550],[2,553,1,552],[2,554,2,552],[2,555,2,553],[2,556,2,554],[2,557,2,555],[2,558,2,556],[2,559,2,557],[-1,-1,2,558],[2,561,-1,-1],[2,562,2,560],[2,563,2,561],[2,564,2,562],[2,565,2,563],[2,566,2,564],[2,567,2,565],[5,567,2,566],[2,569,5,568],[2,570,2,568],[2,571,2,569],[2,572,2,570],[2,573,2,571],[2,574,2,572],[2,575,2,573],[3,575,2,574],[2,577,3,576],[2,578,2,576],[2,579,2,577],[2,580,2,578],[2,581,2,579],[2,582,2,580],[2,583,2,581],[2,584,2,582],[2,585,2,583],[2,586,2,584],[2,587,2,585],[2,588,2,586],[2,589,2,587],[2,590,2,588],[2,591,2,589],[-1,-1,2,590],[2,593,-1,-1],[2,594,2,592],[2,595,2,593],[2,596,2,594],[2,597,2,595],[2,598,2,596],[2,599,2,597],[5,599,2,598],[2,601,5,600],[2,602,2,600],[2,603,2,601],[2,604,2,602],[2,605,2,603],[2,606,2,604],[2,607,2,605],[3,607,2,606],[2,609,3,608],[2,610,2,608],[2,611,2,609],[2,612,2,610],[2,613,2,611],[2,614,2,612],[2,615,2,613],[1,615,2,614],[2,617,1,616],[2,618,2,616],[2,619,2,617],[2,620,2,618],[2,621,2,619],[2,622,2,620],[2,623,2,621],[2,624,2,622],[2,625,2,623],[2,626,2,624],[2,627,2,625],[2,628,2,626],[2,629,2,627],[2,630,2,628],[2,631,2,629],[5,631,2,630],[2,633,5,632],[2,634,2,632],[2,635,2,633],[2,636,2,634],[2,637,2,635],[2,638,2,636],[2,639,2,637],[3,639,2,638],[2,641,3,640],[2,642,2,640],[2,643,2,641],[2,644,2,642],[2,645,2,643],[2,646,2,644],[2,647,2,645],[2,648,2,646],[2,649,2,647],[2,650,2,648],[2,651,2,649],[2,652,2,650],[2,653,2,651],[2,654,2,652],[2,655,2,653],[-1,-1,2,654],[2,657,-1,-1],[2,658,2,656],[2,659,2,657],[2,660,2,658],[2,661,2,659],[2,662,2,660],[2,663,2,661],[5,663,2,662],[2,665,5,664],[2,666,2,664],[2,667,2,665],[2,668,2,666],[2,669,2,667],[2,670,2,668],[2,671,2,669],[3,671,2,670],[2,673,3,672],[2,674,2,672],[2,675,2,673],[2,676,2,674],[2,677,2,675],[2,678,2,676],[2,679,2,677],[2,680,2,678],[2,681,2,679],[2,682,2,680],[2,683,2,681],[2,684,2,682],[2,685,2,683],[2,686,2,684],[2,687,2,685],[-1,-1,2,686],[2,689,-1,-1],[2,690,2,688],[2,691,2,689],[2,692,2,690],[2,693,2,691],[2,694,2,692],[2,695,2,693],[5,695,2,694],[2,697,5,696],[2,698,2,696],[2,699,2,697],[2,700,2,698],[2,701,2,699],[2,702,2,700],[2,703,2,701],[3,703,2,702],[2,705,3,704],[2,706,2,704],[2,707,2,705],[2,708,2,706],[2,709,2,707],[2,710,2,708],[2,711,2,709],[2,712,2,710],[2,713,2,711],[2,714,2,712],[-1,-1,2,713],[-1,-1,-1,-1],[-1,-1,-1,-1],[-1,-1,-1,-1],[-1,-1,-1,-1],[-1,-1,-1,-1],[-1,-1,-1,-1],[-1,-1,-1,-1],[-1,-1,-1,-1],[-1,-1,-1,-1],[-1,-1,-1,-1],[-1,-1,-1,-1],[-1,-1,-1,-1],[-1,-1,-1,-1],[-1,-1,-1,-1],[-1,-1,-1,-1],[-1,-1,-1,-1],[-1,-1,-1,-1],[-1,-1,-1,-1],[-1,-1,-1,-1],[-1,-1,-1,-1],[-1,-1,-1,-1]],"loop":[0,0,0,0,0,0,0,0,0,0,0,0,0,0,0,0,0,0,0,0,0,0,0,0,0,0,0,0,0,0,0,0,0,0,0,0,0,0,0,0,0,0,1,0,0,0,0,0,0,0,0,0,0,0,0,0,0,0,0,0,0,0,0,0,0,1,0,0,0,0,0,0,0,0,0,0,0,0,0,0,0,0,0,0,0,0,0,0,1,0,0,0,0,0,0,0,0,0,0,0,0,0,0,0,0,0,0,0,0,0,0,1,0,0,0,0,0,0,0,0,0,0,0,0,0,0,0,0,0,0,0,0,0,0,0,0,1,0,0,0,0,0,0,0,0,0,0,0,0,0,0,0,0,0,0,0,0,0,0,0,0,1,0,0,0,0,0,0,0,0,0,0,0,0,0,0,0,0,0,0,0,0,0,0,0,0,1,0,0,0,0,0,0,0,0,0,0,0,0,0,0,0,0,0,0,0,0,0,0,0,0,0,0,1,0,0,0,0,0,0,0,0,0,0,0,0,0,0,0,0,0,0,0,0,0,0,1,0,0,0,0,0,0,0,0,0,0,0,0,0,0,0,0,0,0,0,0,0,0,1,0,0,0,0,0,0,0,0,0,0,0,0,0,0,0,0,0,0,0,0,0,0,1,0,0,0,0,0,0,0,0,0,0,0,0,0,0,0,0,0,0,0,0,0,0,0,0,1,0,0,0,0,0,0,0,0,0,0,0,0,0,0,0,0,0,0,0,0,0,0,0,0,1,0,0,0,0,0,0,0,0,0,0,0,0,0,0,0,0,0,0,0,0,0,0,0,0,1,0,0,0,0,0,0,0,0,0,0,0,0,0,0,0,0,0,0,0,0,0,0,0,0,0,1,0,0,0,0,0,0,0,0,0,0,0,0,0,0,0,0,0,0,0,0,0,0,1,0,0,0,0,0,0,0,0,0,0,0,0,0,0,0,0,0,0,0,0,0,0,1,0,0,0,0,0,0,0,0,0,0,0,0,0,0,0,0,0,0,0,0,0,0,1,0,0,0,0,0,0,0,0,0,0,0,0,0,0,0,0,0,0,0,0,0,0,0,0,1,0,0,0,0,0,0,0,0,0,0,0,0,0,0,0,0,0,0,0,0,0,0,0,0,1,0,0,0,0,0,0,0,0,0,0,0,0,0,0,0,0,0,0,0,0,0,0,0,0,1,0,0,0,0,0,0,0,0,0,0,0,0,0,0,0,0,0,0,0,0,0,0,0,0,0,0,1,0,0,0,0,0,0,0,0,0,0,0,0,0,0,0,0,0,0,0,0,0,0,1,0,0,0,0,0,0,0,0,0,0,0,0,0,0,0,0,0,0,0,0,0,0,1,0,0,0,0,0,0,0,0,0,0,0,0,0,0,0,0,0,0,0,0,0,0,1,0,0,0,0,0,0,0,0,0,0,0,0,0,0,0,0,0,0,0,0,0,0,0,0,1,0,0,0,0,0,0,0,0,0,0,0,0,0,0,0,0,0,0,0,0,0,0,0,0,1,0,0,0,0,0,0,0,0,0,0,0,0,0,0,0,0,0,0,0,0,0,0,0,0,1,0,0,0,0,0,0,0,0,0,0,0,0,0,0,0,0,0,0,0,0,0,0,0,0,0,0,0,0,0,0,0,0,0,0,0,0,0],"skip":[0,0,0,0,0,0,0,0,0,0,0,0,0,0,0,0,0,0,0,0,0,0,0,0,0,0,0,0,0,0,0,0,0,0,0,0,0,0,0,0,0,0,0,0,0,0,0,0,0,0,0,0,0,0,0,0,0,0,0,0,0,0,0,0,0,0,0,0,0,0,0,0,0,0,-1,0,0,0,0,0,0,0,0,0,0,0,0,0,0,0,0,0,0,0,0,0,0,0,0,0,0,0,0,0,0,0,0,0,0,0,0,0,0,0,0,0,0,0,0,0,0,0,0,0,0,-1,0,0,0,0,0,0,0,0,0,0,0,0,0,0,0,0,0,0,0,0,0,0,0,0,0,0,0,0,0,0,0,0,0,0,0,0,0,0,0,0,0,0,0,0,0,0,0,0,0,0,0,0,0,0,0,-1,0,0,0,0,0,0,0,0,0,0,0,0,0,0,0,0,0,0,0,0,0,0,0,0,0,0,0,0,0,0,0,0,0,0,0,0,0,0,0,0,0,0,0,0,0,0,0,0,0,0,0,0,0,0,0,0,0,0,0,0,-1,0,0,0,0,0,0,0,0,0,0,0,0,0,0,0,0,0,0,0,0,0,0,0,0,0,0,0,0,0,0,0,0,0,0,0,0,0,0,0,0,0,0,0,0,0,0,0,0,0,0,0,0,0,0,0,0,0,0,0,0,0,0,0,0,0,0,0,0,0,0,0,0,0,0,0,0,0,0,0,0,0,0,0,0,0,0,0,0,0,0,0,0,0,0,0,-1,0,0,0,0,0,0,0,0,0,0,0,0,0,0,0,0,0,0,0,0,0,0,0,0,0,0,0,0,0,0,0,0,0,0,0,0,0,0,0,0,0,0,0,0,0,0,0,0,0,0,0,0,0,0,0,-1,0,0,0,0,0,0,0,0,0,0,0,0,0,0,0,0,0,0,0,0,0,0,0,0,0,0,0,0,0,0,0,0,0,0,0,0,0,0,0,0,0,0,-1,0,0,0,0,0,0,0,0,0,0,0,0,0,0,0,0,0,0,0,0,0,0,0,0,0,0,0,0,0,0,0,0,0,0,0,0,0,0,0,0,0,0,0,0,0,0,0,0,0,0,0,0,0,0,0,0,0,0,0,0,0,0,0,0,0,0,0,0,0,0,0,0,0,0,0,0,-1,0,0,0,0,0,0,0,0,0,0,0,0,0,0,0,0,0,0,0,0,0,0,0,0,0,0,0,0,0,0,0,0,0,0,0,0,0,0,0,0,0,0,0,0,0,0,0,0,0,0,0,0,0,0,0,0,0,0,0,0,0,0,0,0,0,0,0,0,0,0,0,-1,0,0,0,0,0,0,0,0,0,0,0,0,0,0,0,0,0,0,0,0,0,0,0,0,0,0,0,0,0,0,0,0,0,0,0,0,0,0,0,0,0,0,0,0,0,0,0,0,0,0,-1,0,0,0,0,0,0,0,0,0,0,0,0,0,0,0,0,0,0,0,0,0,0,0,0,0,0,0,0,0,0,0,0,0,0,0,0,0,0,0,0,0,0,0,0,-1,0,0,0,0,0,0,0,0,0,0,0,0,0,0,0,0,0,0,0,0,0,0,0,0,0,0,0,0,0,0,0,0,0,0,0,0,0,0,0,0,0,0,0,0,0,0,0,0,0,0,0,0,0],"scafLoop":[],"stapLoop":[],"stap_colors":[[51,11184895],[79,16711680],[143,11184895],[175,11184895],[207,16711680],[239,11184895],[271,11184895],[303,16711680],[335,16711680],[367,16711680],[399,11184895],[431,16711680],[464,16733440],[487,16711680],[527,16711680],[547,11184895],[559,11184895],[591,16711680],[655,16711680],[687,11184895],[714,16711680]]},{"row":19,"col":24,"num":3,"scaf":[[-1,-1,-1,-1],[-1,-1,-1,-1],[-1,-1,-1,-1],[-1,-1,-1,-1],[-1,-1,-1,-1],[-1,-1,-1,-1],[-1,-1,-1,-1],[-1,-1,-1,-1],[-1,-1,-1,-1],[-1,-1,-1,-1],[-1,-1,-1,-1],[-1,-1,-1,-1],[-1,-1,-1,-1],[-1,-1,-1,-1],[-1,-1,-1,-1],[-1,-1,-1,-1],[-1,-1,-1,-1],[-1,-1,-1,-1],[-1,-1,-1,-1],[-1,-1,-1,-1],[-1,-1,-1,-1],[-1,-1,-1,-1],[-1,-1,-1,-1],[-1,-1,-1,-1],[-1,-1,-1,-1],[-1,-1,-1,-1],[-1,-1,-1,-1],[-1,-1,-1,-1],[-1,-1,-1,-1],[-1,-1,-1,-1],[-1,-1,-1,-1],[-1,-1,-1,-1],[3,33,3,714],[3,34,3,32],[3,35,3,33],[3,36,3,34],[3,37,3,35],[3,38,3,36],[3,39,3,37],[3,40,3,38],[3,41,3,39],[3,42,3,40],[3,43,3,41],[3,44,3,42],[3,45,3,43],[3,46,3,44],[3,47,3,45],[3,48,3,46],[3,49,3,47],[3,50,3,48],[3,51,3,49],[3,52,3,50],[3,53,3,51],[3,54,3,52],[3,55,3,53],[3,56,3,54],[3,57,3,55],[3,58,3,56],[3,59,3,57],[3,60,3,58],[3,61,3,59],[3,62,3,60],[3,63,3,61],[3,64,3,62],[3,65,3,63],[3,66,3,64],[3,67,3,65],[3,68,3,66],[3,69,3,67],[3,70,3,68],[3,71,3,69],[3,72,3,70],[3,73,3,71],[3,74,3,72],[3,75,3,73],[3,76,3,74],[3,77,3,75],[3,78,3,76],[3,79,3,77],[3,80,3,78],[3,81,3,79],[3,82,3,80],[3,83,3,81],[3,84,3,82],[3,85,3,83],[3,86,3,84],[3,87,3,85],[3,88,3,86],[3,89,3,87],[3,90,3,88],[3,91,3,89],[3,92,3,90],[3,93,3,91],[3,94,3,92],[3,95,3,93],[3,96,3,94],[3,97,3,95],[3,98,3,96],[3,99,3,97],[3,100,3,98],[3,101,3,99],[3,102,3,100],[3,103,3,101],[3,104,3,102],[3,105,3,103],[3,106,3,104],[3,107,3,105],[3,108,3,106],[3,109,3,107],[3,110,3,108],[3,111,3,109],[3,112,3,110],[3,113,3,111],[3,114,3,112],[3,115,3,113],[3,116,3,114],[3,117,3,115],[3,118,3,116],[3,119,3,117],[3,120,3,118],[3,121,3,119],[3,122,3,120],[3,123,3,121],[3,124,3,122],[3,125,3,123],[3,126,3,124],[3,127,3,125],[3,128,3,126],[3,129,3,127],[3,130,3,128],[3,131,3,129],[3,132,3,130],[2,132,3,131],[3,134,2,133],[3,135,3,133],[3,136,3,134],[3,137,3,135],[3,138,3,136],[3,139,3,137],[3,140,3,138],[3,141,3,139],[3,142,3,140],[3,143,3,141],[3,144,3,142],[3,145,3,143],[3,146,3,144],[3,147,3,145],[3,148,3,146],[3,149,3,147],[3,150,3,148],[3,151,3,149],[3,152,3,150],[3,153,3,151],[3,154,3,152],[3,155,3,153],[3,156,3,154],[3,157,3,155],[3,158,3,156],[3,159,3,157],[3,160,3,158],[3,161,3,159],[3,162,3,160],[3,163,3,161],[3,164,3,162],[3,165,3,163],[3,166,3,164],[3,167,3,165],[3,168,3,166],[3,169,3,167],[3,170,3,168],[3,171,3,169],[3,172,3,170],[3,173,3,171],[3,174,3,172],[3,175,3,173],[3,176,3,174],[3,177,3,175],[3,178,3,176],[3,179,3,177],[3,180,3,178],[3,181,3,179],[3,182,3,180],[3,183,3,181],[3,184,3,182],[3,185,3,183],[3,186,3,184],[3,187,3,185],[3,188,3,186],[3,189,3,187],[3,190,3,188],[3,191,3,189],[3,192,3,190],[3,193,3,191],[3,194,3,192],[3,195,3,193],[3,196,3,194],[3,197,3,195],[3,198,3,196],[3,199,3,197],[3,200,3,198],[3,201,3,199],[3,202,3,200],[3,203,3,201],[3,204,3,202],[3,205,3,203],[3,206,3,204],[3,207,3,205],[3,208,3,206],[3,209,3,207],[3,210,3,208],[3,211,3,209],[3,212,3,210],[3,213,3,211],[3,214,3,212],[3,215,3,213],[3,216,3,214],[3,217,3,215],[3,218,3,216],[3,219,3,217],[3,220,3,218],[3,221,3,219],[3,222,3,220],[3,223,3,221],[3,224,3,222],[3,225,3,223],[3,226,3,224],[3,227,3,225],[3,228,3,226],[3,229,3,227],[3,230,3,228],[3,231,3,229],[3,232,3,230],[3,233,3,231],[3,234,3,232],[3,235,3,233],[3,236,3,234],[3,237,3,235],[3,238,3,236],[3,239,3,237],[3,240,3,238],[3,241,3,239],[3,242,3,240],[3,243,3,241],[3,244,3,242],[3,245,3,243],[3,246,3,244],[3,247,3,245],[3,248,3,246],[3,249,3,247],[3,250,3,248],[3,251,3,249],[3,252,3,250],[3,253,3,251],[3,254,3,252],[3,255,3,253],[3,256,3,254],[3,257,3,255],[3,258,3,256],[3,259,3,257],[3,260,3,258],[3,261,3,259],[3,262,3,260],[3,263,3,261],[3,264,3,262],[3,265,3,263],[3,266,3,264],[3,267,3,265],[3,268,3,266],[3,269,3,267],[3,270,3,268],[3,271,3,269],[3,272,3,270],[3,273,3,271],[3,274,3,272],[3,275,3,273],[3,276,3,274],[3,277,3,275],[3,278,3,276],[3,279,3,277],[3,280,3,278],[3,281,3,279],[3,282,3,280],[3,283,3,281],[3,284,3,282],[3,285,3,283],[3,286,3,284],[3,287,3,285],[3,288,3,286],[3,289,3,287],[3,290,3,288],[3,291,3,289],[3,292,3,290],[3,293,3,291],[3,294,3,292],[3,295,3,293],[3,296,3,294],[3,297,3,295],[3,298,3,296],[3,299,3,297],[3,300,3,298],[3,301,3,299],[3,302,3,300],[3,303,3,301],[3,304,3,302],[3,305,3,303],[3,306,3,304],[3,307,3,305],[3,308,3,306],[3,309,3,307],[3,310,3,308],[3,311,3,309],[3,312,3,310],[3,313,3,311],[3,314,3,312],[3,315,3,313],[3,316,3,314],[3,317,3,315],[3,318,3,316],[3,319,3,317],[3,320,3,318],[3,321,3,319],[3,322,3,320],[3,323,3,321],[3,324,3,322],[3,325,3,323],[3,326,3,324],[3,327,3,325],[3,328,3,326],[3,329,3,327],[3,330,3,328],[3,331,3,329],[3,332,3,330],[3,333,3,331],[3,334,3,332],[3,335,3,333],[3,336,3,334],[3,337,3,335],[3,338,3,336],[3,339,3,337],[3,340,3,338],[3,341,3,339],[3,342,3,340],[3,343,3,341],[3,344,3,342],[3,345,3,343],[3,346,3,344],[3,347,3,345],[3,348,3,346],[3,349,3,347],[3,350,3,348],[3,351,3,349],[3,352,3,350],[3,353,3,351],[3,354,3,352],[3,355,3,353],[3,356,3,354],[3,357,3,355],[3,358,3,356],[3,359,3,357],[3,360,3,358],[3,361,3,359],[3,362,3,360],[3,363,3,361],[3,364,3,362],[3,365,3,363],[3,366,3,364],[3,367,3,365],[3,368,3,366],[3,369,3,367],[3,370,3,368],[3,371,3,369],[3,372,3,370],[3,373,3,371],[3,374,3,372],[3,375,3,373],[3,376,3,374],[3,377,3,375],[3,378,3,376],[3,379,3,377],[3,380,3,378],[3,381,3,379],[3,382,3,380],[3,383,3,381],[3,384,3,382],[3,385,3,383],[3,386,3,384],[3,387,3,385],[3,388,3,386],[3,389,3,387],[3,390,3,388],[3,391,3,389],[3,392,3,390],[3,393,3,391],[3,394,3,392],[3,395,3,393],[3,396,3,394],[3,397,3,395],[3,398,3,396],[3,399,3,397],[3,400,3,398],[3,401,3,399],[3,402,3,400],[3,403,3,401],[3,404,3,402],[3,405,3,403],[3,406,3,404],[3,407,3,405],[3,408,3,406],[3,409,3,407],[3,410,3,408],[3,411,3,409],[3,412,3,410],[3,413,3,411],[3,414,3,412],[3,415,3,413],[3,416,3,414],[3,417,3,415],[3,418,3,416],[3,419,3,417],[3,420,3,418],[3,421,3,419],[3,422,3,420],[3,423,3,421],[3,424,3,422],[3,425,3,423],[3,426,3,424],[3,427,3,425],[3,428,3,426],[3,429,3,427],[3,430,3,428],[3,431,3,429],[3,432,3,430],[3,433,3,431],[3,434,3,432],[3,435,3,433],[3,436,3,434],[3,437,3,435],[3,438,3,436],[3,439,3,437],[3,440,3,438],[3,441,3,439],[3,442,3,440],[3,443,3,441],[3,444,3,442],[3,445,3,443],[3,446,3,444],[3,447,3,445],[3,448,3,446],[3,449,3,447],[3,450,3,448],[3,451,3,449],[3,452,3,450],[3,453,3,451],[3,454,3,452],[3,455,3,453],[3,456,3,454],[3,457,3,455],[3,458,3,456],[3,459,3,457],[3,460,3,458],[3,461,3,459],[3,462,3,460],[3,463,3,461],[3,464,3,462],[3,465,3,463],[3,466,3,464],[3,467,3,465],[3,468,3,466],[3,469,3,467],[3,470,3,468],[3,471,3,469],[3,472,3,470],[3,473,3,471],[3,474,3,472],[3,475,3,473],[3,476,3,474],[3,477,3,475],[3,478,3,476],[3,479,3,477],[3,480,3,478],[3,481,3,479],[3,482,3,480],[4,482,3,481],[3,484,4,483],[3,485,3,483],[3,486,3,484],[3,487,3,485],[3,488,3,486],[3,489,3,487],[3,490,3,488],[3,491,3,489],[3,492,3,490],[3,493,3,491],[3,494,3,492],[3,495,3,493],[3,496,3,494],[3,497,3,495],[3,498,3,496],[3,499,3,497],[3,500,3,498],[3,501,3,499],[3,502,3,500],[3,503,3,501],[3,504,3,502],[3,505,3,503],[3,506,3,504],[3,507,3,505],[3,508,3,506],[3,509,3,507],[3,510,3,508],[3,511,3,509],[3,512,3,510],[3,513,3,511],[3,514,3,512],[3,515,3,513],[3,516,3,514],[3,517,3,515],[3,518,3,516],[3,519,3,517],[3,520,3,518],[3,521,3,519],[3,522,3,520],[3,523,3,521],[3,524,3,522],[3,525,3,523],[3,526,3,524],[3,527,3,525],[3,528,3,526],[3,529,3,527],[3,530,3,528],[3,531,3,529],[3,532,3,530],[3,533,3,531],[3,534,3,532],[3,535,3,533],[3,536,3,534],[3,537,3,535],[3,538,3,536],[3,539,3,537],[3,540,3,538],[3,541,3,539],[3,542,3,540],[3,543,3,541],[3,544,3,542],[3,545,3,543],[3,546,3,544],[3,547,3,545],[3,548,3,546],[3,549,3,547],[3,550,3,548],[3,551,3,549],[3,552,3,550],[3,553,3,551],[3,554,3,552],[3,555,3,553],[3,556,3,554],[3,557,3,555],[3,558,3,556],[3,559,3,557],[3,560,3,558],[3,561,3,559],[3,562,3,560],[3,563,3,561],[3,564,3,562],[3,565,3,563],[3,566,3,564],[3,567,3,565],[3,568,3,566],[3,569,3,567],[3,570,3,568],[3,571,3,569],[3,572,3,570],[3,573,3,571],[3,574,3,572],[3,575,3,573],[3,576,3,574],[3,577,3,575],[3,578,3,576],[3,579,3,577],[3,580,3,578],[3,581,3,579],[3,582,3,580],[3,583,3,581],[3,584,3,582],[3,585,3,583],[3,586,3,584],[3,587,3,585],[3,588,3,586],[3,589,3,587],[3,590,3,588],[3,591,3,589],[3,592,3,590],[3,593,3,591],[3,594,3,592],[3,595,3,593],[3,596,3,594],[3,597,3,595],[3,598,3,596],[3,599,3,597],[3,600,3,598],[3,601,3,599],[3,602,3,600],[3,603,3,601],[3,604,3,602],[3,605,3,603],[3,606,3,604],[3,607,3,605],[3,608,3,606],[3,609,3,607],[3,610,3,608],[3,611,3,609],[3,612,3,610],[3,613,3,611],[3,614,3,612],[3,615,3,613],[3,616,3,614],[3,617,3,615],[3,618,3,616],[3,619,3,617],[3,620,3,618],[3,621,3,619],[3,622,3,620],[3,623,3,621],[3,624,3,622],[3,625,3,623],[3,626,3,624],[3,627,3,625],[3,628,3,626],[3,629,3,627],[3,630,3,628],[3,631,3,629],[3,632,3,630],[3,633,3,631],[3,634,3,632],[3,635,3,633],[3,636,3,634],[3,637,3,635],[3,638,3,636],[3,639,3,637],[3,640,3,638],[3,641,3,639],[3,642,3,640],[3,643,3,641],[3,644,3,642],[3,645,3,643],[3,646,3,644],[3,647,3,645],[3,648,3,646],[3,649,3,647],[3,650,3,648],[3,651,3,649],[3,652,3,650],[3,653,3,651],[3,654,3,652],[3,655,3,653],[3,656,3,654],[3,657,3,655],[3,658,3,656],[3,659,3,657],[3,660,3,658],[3,661,3,659],[3,662,3,660],[3,663,3,661],[3,664,3,662],[3,665,3,663],[3,666,3,664],[3,667,3,665],[3,668,3,666],[3,669,3,667],[3,670,3,668],[3,671,3,669],[3,672,3,670],[3,673,3,671],[3,674,3,672],[3,675,3,673],[3,676,3,674],[3,677,3,675],[3,678,3,676],[3,679,3,677],[3,680,3,678],[3,681,3,679],[3,682,3,680],[3,683,3,681],[3,684,3,682],[3,685,3,683],[3,686,3,684],[3,687,3,685],[3,688,3,686],[3,689,3,687],[3,690,3,688],[3,691,3,689],[3,692,3,690],[3,693,3,691],[3,694,3,692],[3,695,3,693],[3,696,3,694],[3,697,3,695],[3,698,3,696],[3,699,3,697],[3,700,3,698],[3,701,3,699],[3,702,3,700],[3,703,3,701],[3,704,3,702],[3,705,3,703],[3,706,3,704],[3,707,3,705],[3,708,3,706],[3,709,3,707],[3,710,3,708],[3,711,3,709],[3,712,3,710],[3,713,3,711],[3,714,3,712],[3,32,3,713],[-1,-1,-1,-1],[-1,-1,-1,-1],[-1,-1,-1,-1],[-1,-1,-1,-1],[-1,-1,-1,-1],[-1,-1,-1,-1],[-1,-1,-1,-1],[-1,-1,-1,-1],[-1,-1,-1,-1],[-1,-1,-1,-1],[-1,-1,-1,-1],[-1,-1,-1,-1],[-1,-1,-1,-1],[-1,-1,-1,-1],[-1,-1,-1,-1],[-1,-1,-1,-1],[-1,-1,-1,-1],[-1,-1,-1,-1],[-1,-1,-1,-1],[-1,-1,-1,-1],[-1,-1,-1,-1]],"stap":[[-1,-1,-1,-1],[-1,-1,-1,-1],[-1,-1,-1,-1],[-1,-1,-1,-1],[-1,-1,-1,-1],[-1,-1,-1,-1],[-1,-1,-1,-1],[-1,-1,-1,-1],[-1,-1,-1,-1],[-1,-1,-1,-1],[-1,-1,-1,-1],[-1,-1,-1,-1],[-1,-1,-1,-1],[-1,-1,-1,-1],[-1,-1,-1,-1],[-1,-1,-1,-1],[-1,-1,-1,-1],[-1,-1,-1,-1],[-1,-1,-1,-1],[-1,-1,-1,-1],[-1,-1,-1,-1],[-1,-1,-1,-1],[-1,-1,-1,-1],[-1,-1,-1,-1],[-1,-1,-1,-1],[-1,-1,-1,-1],[-1,-1,-1,-1],[-1,-1,-1,-1],[-1,-1,-1,-1],[-1,-1,-1,-1],[-1,-1,-1,-1],[-1,-1,-1,-1],[2,32,3,33],[3,32,3,34],[3,33,3,35],[3,34,3,36],[3,35,3,37],[3,36,3,38],[3,37,3,39],[3,38,4,39],[4,40,3,41],[3,40,3,42],[3,41,3,43],[3,42,3,44],[3,43,3,45],[3,44,3,46],[3,45,3,47],[3,46,-1,-1],[-1,-1,3,49],[3,48,3,50],[3,49,3,51],[3,50,3,52],[3,51,3,53],[3,52,3,54],[3,53,3,55],[3,54,0,55],[0,56,3,57],[3,56,3,58],[3,57,3,59],[3,58,3,60],[3,59,3,61],[3,60,3,62],[3,61,3,63],[3,62,2,63],[2,64,3,65],[3,64,3,66],[3,65,3,67],[3,66,3,68],[3,67,3,69],[3,68,3,70],[3,69,3,71],[3,70,4,71],[4,72,3,73],[3,72,3,74],[3,73,3,75],[3,74,3,76],[3,75,3,77],[3,76,3,78],[3,77,3,79],[3,78,-1,-1],[-1,-1,3,81],[3,80,3,82],[3,81,3,83],[3,82,3,84],[3,83,3,85],[3,84,3,86],[3,85,3,87],[3,86,0,87],[0,88,3,89],[3,88,3,90],[3,89,3,91],[3,90,3,92],[3,91,3,93],[3,92,3,94],[3,93,3,95],[3,94,2,95],[2,96,3,97],[3,96,3,98],[3,97,3,99],[3,98,3,100],[3,99,3,101],[3,100,3,102],[3,101,3,103],[3,102,4,103],[4,104,3,105],[3,104,3,106],[3,105,3,107],[3,106,3,108],[3,107,3,109],[3,108,3,110],[3,109,3,111],[3,110,-1,-1],[-1,-1,3,113],[3,112,3,114],[3,113,3,115],[3,114,3,116],[3,115,3,117],[3,116,3,118],[3,117,3,119],[3,118,3,120],[3,119,3,121],[3,120,3,122],[3,121,3,123],[3,122,3,124],[3,123,3,125],[3,124,3,126],[3,125,3,127],[3,126,3,128],[3,127,3,129],[3,128,3,130],[3,129,3,131],[3,130,3,132],[3,131,3,133],[3,132,3,134],[3,133,3,135],[3,134,4,135],[4,136,3,137],[3,136,3,138],[3,137,3,139],[3,138,3,140],[3,139,3,141],[3,140,3,142],[3,141,3,143],[3,142,-1,-1],[-1,-1,3,145],[3,144,3,146],[3,145,3,147],[3,146,3,148],[3,147,3,149],[3,148,3,150],[3,149,3,151],[3,150,3,152],[3,151,3,153],[3,152,3,154],[3,153,3,155],[3,154,3,156],[3,155,3,157],[3,156,3,158],[3,157,3,159],[3,158,2,159],[2,160,3,161],[3,160,3,162],[3,161,3,163],[3,162,3,164],[3,163,3,165],[3,164,3,166],[3,165,3,167],[3,166,4,167],[4,168,3,169],[3,168,3,170],[3,169,3,171],[3,170,3,172],[3,171,3,173],[3,172,3,174],[3,173,3,175],[3,174,-1,-1],[-1,-1,3,177],[3,176,3,178],[3,177,3,179],[3,178,3,180],[3,179,3,181],[3,180,3,182],[3,181,3,183],[3,182,3,184],[3,183,3,185],[3,184,3,186],[3,185,3,187],[3,186,3,188],[3,187,3,189],[3,188,3,190],[3,189,3,191],[3,190,2,191],[2,192,3,193],[3,192,3,194],[3,193,3,195],[3,194,3,196],[3,195,3,197],[3,196,3,198],[3,197,3,199],[3,198,4,199],[4,200,3,201],[3,200,3,202],[3,201,3,203],[3,202,-1,-1],[-1,-1,3,205],[3,204,3,206],[3,205,3,207],[3,206,3,208],[3,207,3,209],[3,208,3,210],[3,209,3,211],[3,210,3,212],[3,211,3,213],[3,212,3,214],[3,213,3,215],[3,214,0,215],[0,216,3,217],[3,216,3,218],[3,217,3,219],[3,218,3,220],[3,219,3,221],[3,220,3,222],[3,221,3,223],[3,222,2,223],[2,224,3,225],[3,224,3,226],[3,225,3,227],[3,226,3,228],[3,227,3,229],[3,228,3,230],[3,229,3,231],[3,230,4,231],[4,232,3,233],[3,232,3,234],[3,233,3,235],[3,234,3,236],[3,235,3,237],[3,236,3,238],[3,237,3,239],[3,238,-1,-1],[-1,-1,3,241],[3,240,3,242],[3,241,3,243],[3,242,3,244],[3,243,3,245],[3,244,3,246],[3,245,3,247],[3,246,0,247],[0,248,3,249],[3,248,3,250],[3,249,3,251],[3,250,3,252],[3,251,3,253],[3,252,3,254],[3,253,3,255],[3,254,2,255],[2,256,3,257],[3,256,3,258],[3,257,3,259],[3,258,3,260],[3,259,3,261],[3,260,3,262],[3,261,3,263],[3,262,4,263],[4,264,3,265],[3,264,3,266],[3,265,3,267],[3,266,3,268],[3,267,3,269],[3,268,3,270],[3,269,3,271],[3,270,-1,-1],[-1,-1,3,273],[3,272,3,274],[3,273,3,275],[3,274,3,276],[3,275,3,277],[3,276,3,278],[3,277,3,279],[3,278,0,279],[0,280,3,281],[3,280,3,282],[3,281,3,283],[3,282,3,284],[3,283,3,285],[3,284,3,286],[3,285,3,287],[3,286,2,287],[2,288,3,289],[3,288,3,290],[3,289,3,291],[3,290,3,292],[3,291,3,293],[3,292,3,294],[3,293,3,295],[3,294,4,295],[4,296,3,297],[3,296,3,298],[3,297,3,299],[3,298,3,300],[3,299,3,301],[3,300,3,302],[3,301,3,303],[3,302,3,304],[3,303,3,305],[3,304,3,306],[3,305,3,307],[3,306,3,308],[3,307,3,309],[3,308,3,310],[3,309,3,311],[3,310,-1,-1],[-1,-1,3,313],[3,312,3,314],[3,313,3,315],[3,314,3,316],[3,315,3,317],[3,316,3,318],[3,317,3,319],[3,318,2,319],[2,320,3,321],[3,320,3,322],[3,321,3,323],[3,322,3,324],[3,323,3,325],[3,324,3,326],[3,325,3,327],[3,326,4,327],[4,328,3,329],[3,328,3,330],[3,329,3,331],[3,330,3,332],[3,331,3,333],[3,332,3,334],[3,333,3,335],[3,334,-1,-1],[-1,-1,3,337],[3,336,3,338],[3,337,3,339],[3,338,3,340],[3,339,3,341],[3,340,3,342],[3,341,3,343],[3,342,3,344],[3,343,3,345],[3,344,3,346],[3,345,3,347],[3,346,3,348],[3,347,3,349],[3,348,3,350],[3,349,3,351],[3,350,2,351],[2,352,3,353],[3,352,3,354],[3,353,3,355],[3,354,3,356],[3,355,3,357],[3,356,3,358],[3,357,3,359],[3,358,4,359],[4,360,3,361],[3,360,3,362],[3,361,3,363],[3,362,3,364],[3,363,3,365],[3,364,3,366],[3,365,3,367],[3,366,3,368],[3,367,3,369],[3,368,3,370],[3,369,3,371],[3,370,3,372],[3,371,3,373],[3,372,-1,-1],[-1,-1,3,375],[3,374,0,375],[0,376,3,377],[3,376,3,378],[3,377,3,379],[3,378,3,380],[3,379,3,381],[3,380,3,382],[3,381,3,383],[3,382,2,383],[2,384,3,385],[3,384,3,386],[3,385,3,387],[3,386,3,388],[3,387,3,389],[3,388,3,390],[3,389,3,391],[3,390,4,391],[4,392,3,393],[3,392,3,394],[3,393,3,395],[3,394,3,396],[3,395,3,397],[3,396,3,398],[3,397,3,399],[3,398,-1,-1],[-1,-1,3,401],[3,400,3,402],[3,401,3,403],[3,402,3,404],[3,403,3,405],[3,404,3,406],[3,405,3,407],[3,406,0,407],[0,408,3,409],[3,408,3,410],[3,409,3,411],[3,410,3,412],[3,411,3,413],[3,412,3,414],[3,413,3,415],[3,414,2,415],[2,416,3,417],[3,416,3,418],[3,417,3,419],[3,418,3,420],[3,419,3,421],[3,420,3,422],[3,421,3,423],[3,422,4,423],[4,424,3,425],[3,424,3,426],[3,425,3,427],[3,426,3,428],[3,427,3,429],[3,428,3,430],[3,429,3,431],[3,430,-1,-1],[-1,-1,3,433],[3,432,3,434],[3,433,3,435],[3,434,3,436],[3,435,3,437],[3,436,3,438],[3,437,3,439],[3,438,0,439],[0,440,3,441],[3,440,3,442],[3,441,3,443],[3,442,3,444],[3,443,3,445],[3,444,3,446],[3,445,3,447],[3,446,2,447],[2,448,3,449],[3,448,3,450],[3,449,3,451],[3,450,3,452],[3,451,3,453],[3,452,3,454],[3,453,3,455],[3,454,4,455],[4,456,3,457],[3,456,3,458],[3,457,3,459],[3,458,3,460],[3,459,3,461],[3,460,3,462],[3,461,3,463],[3,462,-1,-1],[-1,-1,3,465],[3,464,3,466],[3,465,3,467],[3,466,3,468],[3,467,3,469],[3,468,3,470],[3,469,3,471],[3,470,3,472],[3,471,3,473],[3,472,3,474],[3,473,3,475],[3,474,3,476],[3,475,3,477],[3,476,3,478],[3,477,3,479],[3,478,2,479],[2,480,3,481],[3,480,3,482],[3,481,3,483],[3,482,3,484],[3,483,3,485],[3,484,3,486],[3,485,3,487],[3,486,3,488],[3,487,3,489],[3,488,3,490],[3,489,3,491],[3,490,3,492],[3,491,3,493],[3,492,3,494],[3,493,3,495],[3,494,-1,-1],[-1,-1,3,497],[3,496,3,498],[3,497,3,499],[3,498,3,500],[3,499,3,501],[3,500,3,502],[3,501,3,503],[3,502,3,504],[3,503,3,505],[3,504,3,506],[3,505,3,507],[3,506,3,508],[3,507,3,509],[3,508,3,510],[3,509,3,511],[3,510,2,511],[2,512,3,513],[3,512,3,514],[3,513,3,515],[3,514,3,516],[3,515,3,517],[3,516,3,518],[3,517,3,519],[3,518,4,519],[4,520,3,521],[3,520,3,522],[3,521,3,523],[3,522,3,524],[3,523,3,525],[3,524,3,526],[3,525,3,527],[3,526,-1,-1],[-1,-1,3,529],[3,528,3,530],[3,529,3,531],[3,530,3,532],[3,531,3,533],[3,532,3,534],[3,533,3,535],[3,534,3,536],[3,535,3,537],[3,536,3,538],[3,537,3,539],[3,538,3,540],[3,539,3,541],[3,540,3,542],[3,541,3,543],[3,542,2,543],[2,544,3,545],[3,544,3,546],[3,545,3,547],[3,546,3,548],[3,547,3,549],[3,548,3,550],[3,549,3,551],[3,550,4,551],[4,552,3,553],[3,552,3,554],[3,553,3,555],[3,554,3,556],[3,555,3,557],[3,556,3,558],[3,557,3,559],[3,558,-1,-1],[-1,-1,3,561],[3,560,3,562],[3,561,3,563],[3,562,3,564],[3,563,3,565],[3,564,3,566],[3,565,3,567],[3,566,0,567],[0,568,3,569],[3,568,3,570],[3,569,3,571],[3,570,3,572],[3,571,3,573],[3,572,3,574],[3,573,3,575],[3,574,2,575],[2,576,3,577],[3,576,3,578],[3,577,3,579],[3,578,3,580],[3,579,3,581],[3,580,3,582],[3,581,3,583],[3,582,4,583],[4,584,3,585],[3,584,3,586],[3,585,3,587],[3,586,3,588],[3,587,3,589],[3,588,3,590],[3,589,3,591],[3,590,-1,-1],[-1,-1,3,593],[3,592,3,594],[3,593,3,595],[3,594,3,596],[3,595,3,597],[3,596,3,598],[3,597,3,599],[3,598,0,599],[0,600,3,601],[3,600,3,602],[3,601,3,603],[3,602,3,604],[3,603,3,605],[3,604,3,606],[3,605,3,607],[3,606,2,607],[2,608,3,609],[3,608,3,610],[3,609,3,611],[3,610,3,612],[3,611,3,613],[3,612,3,614],[3,613,3,615],[3,614,4,615],[4,616,3,617],[3,616,3,618],[3,617,3,619],[3,618,3,620],[3,619,3,621],[3,620,3,622],[3,621,3,623],[3,622,-1,-1],[-1,-1,3,625],[3,624,3,626],[3,625,3,627],[3,626,3,628],[3,627,3,629],[3,628,3,630],[3,629,3,631],[3,630,3,632],[3,631,3,633],[3,632,3,634],[3,633,3,635],[3,634,3,636],[3,635,3,637],[3,636,3,638],[3,637,3,639],[3,638,2,639],[2,640,3,641],[3,640,3,642],[3,641,3,643],[3,642,3,644],[3,643,3,645],[3,644,3,646],[3,645,3,647],[3,646,4,647],[4,648,3,649],[3,648,3,650],[3,649,3,651],[3,650,3,652],[3,651,3,653],[3,652,3,654],[3,653,3,655],[3,654,-1,-1],[-1,-1,3,657],[3,656,3,658],[3,657,3,659],[3,658,3,660],[3,659,3,661],[3,660,3,662],[3,661,3,663],[3,662,3,664],[3,663,3,665],[3,664,3,666],[3,665,3,667],[3,666,3,668],[3,667,3,669],[3,668,3,670],[3,669,3,671],[3,670,2,671],[2,672,3,673],[3,672,3,674],[3,673,3,675],[3,674,3,676],[3,675,3,677],[3,676,3,678],[3,677,3,679],[3,678,4,679],[4,680,3,681],[3,680,3,682],[3,681,3,683],[3,682,3,684],[3,683,3,685],[3,684,3,686],[3,685,3,687],[3,686,-1,-1],[-1,-1,3,689],[3,688,3,690],[3,689,3,691],[3,690,3,692],[3,691,3,693],[3,692,3,694],[3,693,3,695],[3,694,3,696],[3,695,3,697],[3,696,3,698],[3,697,3,699],[3,698,3,700],[3,699,3,701],[3,700,3,702],[3,701,3,703],[3,702,2,703],[2,704,3,705],[3,704,3,706],[3,705,3,707],[3,706,3,708],[3,707,3,709],[3,708,3,710],[3,709,3,711],[3,710,4,711],[4,712,3,713],[3,712,3,714],[3,713,-1,-1],[-1,-1,-1,-1],[-1,-1,-1,-1],[-1,-1,-1,-1],[-1,-1,-1,-1],[-1,-1,-1,-1],[-1,-1,-1,-1],[-1,-1,-1,-1],[-1,-1,-1,-1],[-1,-1,-1,-1],[-1,-1,-1,-1],[-1,-1,-1,-1],[-1,-1,-1,-1],[-1,-1,-1,-1],[-1,-1,-1,-1],[-1,-1,-1,-1],[-1,-1,-1,-1],[-1,-1,-1,-1],[-1,-1,-1,-1],[-1,-1,-1,-1],[-1,-1,-1,-1],[-1,-1,-1,-1]],"loop":[0,0,0,0,0,0,0,0,0,0,0,0,0,0,0,0,0,0,0,0,0,0,0,0,0,0,0,0,0,0,0,0,0,0,0,0,0,0,0,0,0,0,0,0,0,0,0,0,0,0,0,0,0,0,0,0,0,0,0,0,0,0,0,0,0,0,0,0,0,0,0,0,0,0,0,0,0,0,0,0,0,0,0,0,0,0,0,0,0,0,0,0,0,0,0,0,0,0,0,0,0,0,0,0,0,0,0,0,0,0,0,0,0,0,0,0,0,0,0,0,0,0,0,0,0,0,0,0,0,0,0,0,0,0,0,0,0,0,0,0,0,0,0,0,0,0,0,0,0,0,0,0,0,0,0,0,0,0,0,0,0,0,0,0,0,0,0,0,0,0,0,0,0,0,0,0,0,0,0,0,0,0,0,0,0,0,0,0,0,0,0,0,0,0,0,0,0,0,0,0,0,0,0,0,0,0,0,0,0,0,0,0,0,0,0,0,0,0,0,0,0,0,0,0,0,0,0,0,0,0,0,0,0,0,0,0,0,0,0,0,0,0,0,0,0,0,0,0,0,0,0,0,0,0,0,0,0,0,0,0,0,0,0,0,0,0,0,0,0,0,0,0,0,0,0,0,0,0,0,0,0,0,0,0,0,0,0,0,0,0,0,0,0,0,0,0,0,0,0,0,0,0,0,0,0,0,0,0,0,0,0,0,0,0,0,0,0,0,0,0,0,0,0,0,0,0,0,0,0,0,0,0,0,0,0,0,0,0,0,0,0,0,0,0,0,0,0,0,0,0,0,0,0,0,0,0,0,0,0,0,0,0,0,0,0,0,0,0,0,0,0,0,0,0,0,0,0,0,0,0,0,0,0,0,0,0,0,0,0,0,0,0,0,0,0,0,0,0,0,0,0,0,0,0,0,0,0,0,0,0,0,0,0,0,0,0,0,0,0,0,0,0,0,0,0,0,0,0,0,0,0,0,0,0,0,0,0,0,0,0,0,0,0,0,0,0,0,0,0,0,0,0,0,0,0,0,0,0,0,0,0,0,0,0,0,0,0,0,0,0,0,0,0,0,0,0,0,0,0,0,0,0,0,0,0,0,0,0,0,0,0,0,0,0,0,0,0,0,0,0,0,0,0,0,0,0,0,0,0,0,0,0,0,0,0,0,0,0,0,0,0,0,0,0,0,0,0,0,0,0,0,0,0,0,0,0,0,0,0,0,0,0,0,0,0,0,0,0,0,0,0,0,0,0,0,0,0,0,0,0,0,0,0,0,0,0,0,0,0,0,0,0,0,0,0,0,0,0,0,0,0,0,0,0,0,0,0,0,0,0,0,0,0,0,0,0,0,0,0,0,0,0,0,0,0,0,0,0,0,0,0,0,0,0,0,0,0,0,0,0,0,0,0,0,0,0,0,0,0,0,0,0,0,0,0,0,0,0,0,0,0,0,0,0,0,0,0,0,0,0,0,0,0,0,0,0,0,0,0,0,0,0,0,0,0,0,0,0,0,0,0,0,0,0,0,0,0,0,0,0,0,0,0,0,0,0,0,0,0,0,0,0,0,0,0,0,0,0,0,0,0,0,0,0,0,0,0,0,0,0,0,0,0,0,0,0,0,0,0,0,0,0,0,0,0,0,0,0,0,0,0,0,0,0,0,0],"skip":[0,0,0,0,0,0,0,0,0,0,0,0,0,0,0,0,0,0,0,0,0,0,0,0,0,0,0,0,0,0,0,0,0,0,0,0,0,0,0,0,0,0,-1,0,0,0,0,0,0,0,0,0,0,0,0,0,0,0,0,0,0,0,0,0,0,-1,0,0,0,0,0,0,0,0,-1,0,0,0,0,0,0,0,0,0,0,0,0,0,-1,0,0,0,0,0,0,0,0,0,0,0,0,0,0,0,0,0,0,0,0,0,0,-1,0,0,0,0,0,0,0,0,0,0,0,0,0,-1,0,0,0,0,0,0,0,0,0,0,-1,0,0,0,0,0,0,0,0,0,0,0,0,0,0,0,0,0,0,0,0,0,0,0,0,-1,0,0,0,0,0,0,0,0,0,0,0,0,0,0,0,0,0,0,0,-1,0,0,0,0,-1,0,0,0,0,0,0,0,0,0,0,0,0,0,0,0,0,0,0,0,0,0,0,0,0,0,0,-1,0,0,0,0,0,0,0,0,0,0,0,0,0,0,0,0,0,0,0,0,0,0,-1,0,0,0,0,0,-1,0,0,0,0,0,0,0,0,0,0,0,0,0,0,0,0,-1,0,0,0,0,0,0,0,0,0,0,0,0,0,0,0,0,0,0,0,0,0,0,-1,0,0,0,0,0,0,0,0,0,0,0,0,0,0,0,0,0,0,0,0,0,0,0,0,-1,0,0,0,0,0,0,0,0,0,0,0,0,0,0,0,0,0,0,0,0,0,0,0,0,-1,0,0,0,0,0,-1,0,0,0,0,0,0,0,0,0,0,0,0,0,0,0,0,0,0,-1,0,0,0,0,0,0,0,0,0,0,0,0,0,0,0,0,0,0,0,0,0,0,0,0,0,-1,0,0,0,0,0,0,0,0,0,0,-1,0,0,0,0,0,0,0,0,0,0,0,-1,0,0,0,0,0,0,0,0,0,0,0,0,0,0,0,0,0,0,0,0,0,0,-1,0,0,0,0,0,0,0,-1,0,0,0,0,0,0,0,0,0,0,0,0,0,0,-1,0,0,0,0,0,0,0,0,0,0,0,0,0,0,0,0,0,0,0,0,0,0,0,0,-1,0,0,0,0,0,0,0,0,0,0,0,0,0,0,0,0,0,0,0,0,0,0,0,0,-1,0,0,0,0,0,0,0,0,0,0,0,-1,0,0,0,0,0,0,0,0,0,0,0,0,-1,0,0,0,0,0,0,0,0,0,0,0,0,0,0,0,0,0,0,0,0,0,0,0,0,0,0,-1,0,0,0,0,0,0,0,0,0,0,0,0,0,0,0,0,0,0,0,0,0,0,-1,0,0,0,0,0,0,0,0,-1,0,0,0,0,0,0,0,0,0,0,0,0,0,-1,0,0,0,0,0,0,0,0,0,0,0,0,0,0,0,0,0,0,0,0,0,0,-1,0,0,0,0,0,0,0,0,0,0,0,0,0,-1,0,0,0,0,0,0,0,0,0,0,-1,0,0,0,0,0,0,0,0,0,0,0,0,0,0,0,0,0,0,0,0,0,0,0,0,-1,0,0,0,0,0,0,0,0,-1,0,0,0,0,0,0,0,0,0,0,0,0,0,0,0,-1,0,0,0,0,0,0,0,0,0,0,0,0,0,0,0,0,0,0,0,0,0,0,0,0,0,0,0,0,0,0,0,0,0,0,0,0,0],"scafLoop":[],"stapLoop":[],"stap_colors":[[48,11184895],[80,11184895],[112,16711680],[144,16776960],[176,16776960],[204,11184895],[240,11184895],[272,11184895],[312,11184895],[336,16776960],[374,16733440],[400,11184895],[432,11184895],[464,16776960],[496,16776960],[528,16776960],[560,11184895],[592,11184895],[624,11184895],[656,16776960],[688,16776960]]},{"row":20,"col":24,"num":4,"scaf":[[-1,-1,-1,-1],[-1,-1,-1,-1],[-1,-1,-1,-1],[-1,-1,-1,-1],[-1,-1,-1,-1],[-1,-1,-1,-1],[-1,-1,-1,-1],[-1,-1,-1,-1],[-1,-1,-1,-1],[-1,-1,-1,-1],[-1,-1,-1,-1],[-1,-1,-1,-1],[-1,-1,-1,-1],[-1,-1,-1,-1],[-1,-1,-1,-1],[-1,-1,-1,-1],[-1,-1,-1,-1],[-1,-1,-1,-1],[-1,-1,-1,-1],[-1,-1,-1,-1],[-1,-1,-1,-1],[-1,-1,-1,-1],[-1,-1,-1,-1],[-1,-1,-1,-1],[-1,-1,-1,-1],[-1,-1,-1,-1],[-1,-1,-1,-1],[-1,-1,-1,-1],[-1,-1,-1,-1],[-1,-1,-1,-1],[-1,-1,-1,-1],[-1,-1,-1,-1],[4,714,4,33],[4,32,4,34],[4,33,4,35],[4,34,4,36],[4,35,4,37],[4,36,4,38],[4,37,4,39],[4,38,4,40],[4,39,4,41],[4,40,4,42],[4,41,4,43],[4,42,4,44],[4,43,4,45],[4,44,4,46],[4,45,4,47],[4,46,4,48],[4,47,4,49],[4,48,4,50],[4,49,4,51],[4,50,4,52],[4,51,4,53],[4,52,4,54],[4,53,4,55],[4,54,4,56],[4,55,4,57],[4,56,4,58],[4,57,4,59],[4,58,4,60],[4,59,4,61],[4,60,4,62],[4,61,4,63],[4,62,4,64],[4,63,4,65],[4,64,4,66],[4,65,4,67],[4,66,4,68],[4,67,4,69],[4,68,4,70],[4,69,4,71],[4,70,4,72],[4,71,4,73],[4,72,4,74],[4,73,4,75],[4,74,4,76],[4,75,4,77],[4,76,4,78],[4,77,4,79],[4,78,4,80],[4,79,4,81],[4,80,4,82],[4,81,4,83],[4,82,4,84],[4,83,4,85],[4,84,4,86],[4,85,4,87],[4,86,4,88],[4,87,4,89],[4,88,4,90],[4,89,4,91],[4,90,4,92],[4,91,4,93],[4,92,4,94],[4,93,4,95],[4,94,4,96],[4,95,4,97],[4,96,4,98],[4,97,4,99],[4,98,4,100],[4,99,4,101],[4,100,4,102],[4,101,4,103],[4,102,4,104],[4,103,4,105],[4,104,4,106],[4,105,4,107],[4,106,4,108],[4,107,4,109],[4,108,4,110],[4,109,4,111],[4,110,4,112],[4,111,4,113],[4,112,4,114],[4,113,4,115],[4,114,4,116],[4,115,4,117],[4,116,4,118],[4,117,4,119],[4,118,4,120],[4,119,4,121],[4,120,4,122],[4,121,4,123],[4,122,4,124],[4,123,4,125],[4,124,4,126],[4,125,4,127],[4,126,4,128],[4,127,4,129],[4,128,4,130],[4,129,4,131],[4,130,4,132],[4,131,4,133],[4,132,4,134],[4,133,4,135],[4,134,4,136],[4,135,4,137],[4,136,4,138],[4,137,4,139],[4,138,4,140],[4,139,4,141],[4,140,4,142],[4,141,4,143],[4,142,4,144],[4,143,4,145],[4,144,4,146],[4,145,4,147],[4,146,4,148],[4,147,4,149],[4,148,4,150],[4,149,4,151],[4,150,4,152],[4,151,4,153],[4,152,4,154],[4,153,4,155],[4,154,4,156],[4,155,4,157],[4,156,4,158],[4,157,4,159],[4,158,4,160],[4,159,4,161],[4,160,4,162],[4,161,4,163],[4,162,4,164],[4,163,4,165],[4,164,4,166],[4,165,4,167],[4,166,4,168],[4,167,4,169],[4,168,4,170],[4,169,4,171],[4,170,4,172],[4,171,4,173],[4,172,4,174],[4,173,4,175],[4,174,4,176],[4,175,4,177],[4,176,4,178],[4,177,4,179],[4,178,4,180],[4,179,4,181],[4,180,4,182],[4,181,4,183],[4,182,4,184],[4,183,4,185],[4,184,4,186],[4,185,4,187],[4,186,4,188],[4,187,4,189],[4,188,4,190],[4,189,4,191],[4,190,4,192],[4,191,4,193],[4,192,4,194],[4,193,4,195],[4,194,4,196],[4,195,4,197],[4,196,4,198],[4,197,4,199],[4,198,4,200],[4,199,4,201],[4,200,4,202],[4,201,4,203],[4,202,4,204],[4,203,4,205],[4,204,4,206],[4,205,4,207],[4,206,4,208],[4,207,4,209],[4,208,4,210],[4,209,4,211],[4,210,4,212],[4,211,4,213],[4,212,4,214],[4,213,4,215],[4,214,4,216],[4,215,4,217],[4,216,4,218],[4,217,4,219],[4,218,4,220],[4,219,4,221],[4,220,4,222],[4,221,4,223],[4,222,4,224],[4,223,4,225],[4,224,4,226],[4,225,4,227],[4,226,4,228],[4,227,4,229],[4,228,4,230],[4,229,4,231],[4,230,4,232],[4,231,4,233],[4,232,4,234],[4,233,5,234],[5,235,4,236],[4,235,4,237],[4,236,4,238],[4,237,4,239],[4,238,4,240],[4,239,4,241],[4,240,4,242],[4,241,4,243],[4,242,4,244],[4,243,4,245],[4,244,4,246],[4,245,4,247],[4,246,4,248],[4,247,4,249],[4,248,4,250],[4,249,4,251],[4,250,4,252],[4,251,4,253],[4,252,4,254],[4,253,4,255],[4,254,4,256],[4,255,4,257],[4,256,4,258],[4,257,4,259],[4,258,4,260],[4,259,4,261],[4,260,4,262],[4,261,4,263],[4,262,4,264],[4,263,4,265],[4,264,4,266],[4,265,4,267],[4,266,4,268],[4,267,4,269],[4,268,4,270],[4,269,4,271],[4,270,4,272],[4,271,4,273],[4,272,4,274],[4,273,4,275],[4,274,4,276],[4,275,4,277],[4,276,4,278],[4,277,4,279],[4,278,4,280],[4,279,4,281],[4,280,4,282],[4,281,4,283],[4,282,4,284],[4,283,4,285],[4,284,4,286],[4,285,4,287],[4,286,4,288],[4,287,4,289],[4,288,4,290],[4,289,4,291],[4,290,4,292],[4,291,4,293],[4,292,4,294],[4,293,4,295],[4,294,4,296],[4,295,4,297],[4,296,4,298],[4,297,4,299],[4,298,4,300],[4,299,4,301],[4,300,4,302],[4,301,4,303],[4,302,4,304],[4,303,4,305],[4,304,4,306],[4,305,4,307],[4,306,4,308],[4,307,4,309],[4,308,4,310],[4,309,4,311],[4,310,4,312],[4,311,4,313],[4,312,4,314],[4,313,4,315],[4,314,4,316],[4,315,4,317],[4,316,4,318],[4,317,4,319],[4,318,4,320],[4,319,4,321],[4,320,4,322],[4,321,4,323],[4,322,4,324],[4,323,4,325],[4,324,4,326],[4,325,4,327],[4,326,4,328],[4,327,4,329],[4,328,4,330],[4,329,4,331],[4,330,4,332],[4,331,4,333],[4,332,4,334],[4,333,4,335],[4,334,4,336],[4,335,4,337],[4,336,4,338],[4,337,4,339],[4,338,4,340],[4,339,4,341],[4,340,4,342],[4,341,4,343],[4,342,4,344],[4,343,4,345],[4,344,4,346],[4,345,4,347],[4,346,4,348],[4,347,4,349],[4,348,4,350],[4,349,4,351],[4,350,4,352],[4,351,4,353],[4,352,4,354],[4,353,4,355],[4,354,4,356],[4,355,4,357],[4,356,4,358],[4,357,4,359],[4,358,4,360],[4,359,4,361],[4,360,4,362],[4,361,4,363],[4,362,4,364],[4,363,4,365],[4,364,4,366],[4,365,4,367],[4,366,4,368],[4,367,4,369],[4,368,4,370],[4,369,4,371],[4,370,4,372],[4,371,4,373],[4,372,4,374],[4,373,4,375],[4,374,4,376],[4,375,4,377],[4,376,4,378],[4,377,4,379],[4,378,4,380],[4,379,4,381],[4,380,4,382],[4,381,4,383],[4,382,4,384],[4,383,4,385],[4,384,4,386],[4,385,4,387],[4,386,4,388],[4,387,4,389],[4,388,4,390],[4,389,4,391],[4,390,4,392],[4,391,4,393],[4,392,4,394],[4,393,4,395],[4,394,4,396],[4,395,4,397],[4,396,4,398],[4,397,4,399],[4,398,4,400],[4,399,4,401],[4,400,4,402],[4,401,4,403],[4,402,4,404],[4,403,4,405],[4,404,4,406],[4,405,4,407],[4,406,4,408],[4,407,4,409],[4,408,4,410],[4,409,4,411],[4,410,4,412],[4,411,4,413],[4,412,4,414],[4,413,4,415],[4,414,4,416],[4,415,4,417],[4,416,4,418],[4,417,4,419],[4,418,4,420],[4,419,4,421],[4,420,4,422],[4,421,4,423],[4,422,4,424],[4,423,4,425],[4,424,4,426],[4,425,4,427],[4,426,4,428],[4,427,4,429],[4,428,4,430],[4,429,4,431],[4,430,4,432],[4,431,4,433],[4,432,4,434],[4,433,4,435],[4,434,4,436],[4,435,4,437],[4,436,4,438],[4,437,4,439],[4,438,4,440],[4,439,4,441],[4,440,4,442],[4,441,4,443],[4,442,4,444],[4,443,4,445],[4,444,4,446],[4,445,4,447],[4,446,4,448],[4,447,4,449],[4,448,4,450],[4,449,4,451],[4,450,4,452],[4,451,4,453],[4,452,4,454],[4,453,4,455],[4,454,4,456],[4,455,4,457],[4,456,4,458],[4,457,4,459],[4,458,4,460],[4,459,4,461],[4,460,4,462],[4,461,4,463],[4,462,4,464],[4,463,4,465],[4,464,4,466],[4,465,4,467],[4,466,4,468],[4,467,4,469],[4,468,4,470],[4,469,4,471],[4,470,4,472],[4,471,4,473],[4,472,4,474],[4,473,4,475],[4,474,4,476],[4,475,4,477],[4,476,4,478],[4,477,4,479],[4,478,4,480],[4,479,4,481],[4,480,4,482],[4,481,3,482],[3,483,4,484],[4,483,4,485],[4,484,4,486],[4,485,4,487],[4,486,4,488],[4,487,4,489],[4,488,4,490],[4,489,4,491],[4,490,4,492],[4,491,4,493],[4,492,4,494],[4,493,4,495],[4,494,4,496],[4,495,4,497],[4,496,4,498],[4,497,4,499],[4,498,4,500],[4,499,4,501],[4,500,4,502],[4,501,4,503],[4,502,4,504],[4,503,4,505],[4,504,4,506],[4,505,4,507],[4,506,4,508],[4,507,4,509],[4,508,4,510],[4,509,4,511],[4,510,4,512],[4,511,4,513],[4,512,4,514],[4,513,4,515],[4,514,4,516],[4,515,4,517],[4,516,4,518],[4,517,4,519],[4,518,4,520],[4,519,4,521],[4,520,4,522],[4,521,4,523],[4,522,4,524],[4,523,4,525],[4,524,4,526],[4,525,4,527],[4,526,4,528],[4,527,4,529],[4,528,4,530],[4,529,4,531],[4,530,4,532],[4,531,4,533],[4,532,4,534],[4,533,4,535],[4,534,4,536],[4,535,4,537],[4,536,4,538],[4,537,4,539],[4,538,4,540],[4,539,4,541],[4,540,4,542],[4,541,4,543],[4,542,4,544],[4,543,4,545],[4,544,4,546],[4,545,4,547],[4,546,4,548],[4,547,4,549],[4,548,4,550],[4,549,4,551],[4,550,4,552],[4,551,4,553],[4,552,4,554],[4,553,4,555],[4,554,4,556],[4,555,4,557],[4,556,4,558],[4,557,4,559],[4,558,4,560],[4,559,4,561],[4,560,4,562],[4,561,4,563],[4,562,4,564],[4,563,4,565],[4,564,4,566],[4,565,4,567],[4,566,4,568],[4,567,4,569],[4,568,4,570],[4,569,4,571],[4,570,4,572],[4,571,4,573],[4,572,4,574],[4,573,4,575],[4,574,4,576],[4,575,4,577],[4,576,4,578],[4,577,4,579],[4,578,4,580],[4,579,4,581],[4,580,4,582],[4,581,4,583],[4,582,4,584],[4,583,4,585],[4,584,4,586],[4,585,4,587],[4,586,4,588],[4,587,4,589],[4,588,4,590],[4,589,4,591],[4,590,4,592],[4,591,4,593],[4,592,4,594],[4,593,4,595],[4,594,4,596],[4,595,4,597],[4,596,4,598],[4,597,4,599],[4,598,4,600],[4,599,4,601],[4,600,4,602],[4,601,4,603],[4,602,4,604],[4,603,4,605],[4,604,4,606],[4,605,4,607],[4,606,4,608],[4,607,4,609],[4,608,4,610],[4,609,4,611],[4,610,4,612],[4,611,4,613],[4,612,4,614],[4,613,4,615],[4,614,4,616],[4,615,4,617],[4,616,4,618],[4,617,4,619],[4,618,4,620],[4,619,4,621],[4,620,4,622],[4,621,4,623],[4,622,4,624],[4,623,4,625],[4,624,4,626],[4,625,4,627],[4,626,4,628],[4,627,4,629],[4,628,4,630],[4,629,4,631],[4,630,4,632],[4,631,4,633],[4,632,4,634],[4,633,4,635],[4,634,4,636],[4,635,4,637],[4,636,4,638],[4,637,4,639],[4,638,4,640],[4,639,4,641],[4,640,4,642],[4,641,4,643],[4,642,4,644],[4,643,4,645],[4,644,4,646],[4,645,4,647],[4,646,4,648],[4,647,4,649],[4,648,4,650],[4,649,4,651],[4,650,4,652],[4,651,4,653],[4,652,4,654],[4,653,4,655],[4,654,4,656],[4,655,4,657],[4,656,4,658],[4,657,4,659],[4,658,4,660],[4,659,4,661],[4,660,4,662],[4,661,4,663],[4,662,4,664],[4,663,4,665],[4,664,4,666],[4,665,4,667],[4,666,4,668],[4,667,4,669],[4,668,4,670],[4,669,4,671],[4,670,4,672],[4,671,4,673],[4,672,4,674],[4,673,4,675],[4,674,4,676],[4,675,4,677],[4,676,4,678],[4,677,4,679],[4,678,4,680],[4,679,4,681],[4,680,4,682],[4,681,4,683],[4,682,4,684],[4,683,4,685],[4,684,4,686],[4,685,4,687],[4,686,4,688],[4,687,4,689],[4,688,4,690],[4,689,4,691],[4,690,4,692],[4,691,4,693],[4,692,4,694],[4,693,4,695],[4,694,4,696],[4,695,4,697],[4,696,4,698],[4,697,4,699],[4,698,4,700],[4,699,4,701],[4,700,4,702],[4,701,4,703],[4,702,4,704],[4,703,4,705],[4,704,4,706],[4,705,4,707],[4,706,4,708],[4,707,4,709],[4,708,4,710],[4,709,4,711],[4,710,4,712],[4,711,4,713],[4,712,4,714],[4,713,4,32],[-1,-1,-1,-1],[-1,-1,-1,-1],[-1,-1,-1,-1],[-1,-1,-1,-1],[-1,-1,-1,-1],[-1,-1,-1,-1],[-1,-1,-1,-1],[-1,-1,-1,-1],[-1,-1,-1,-1],[-1,-1,-1,-1],[-1,-1,-1,-1],[-1,-1,-1,-1],[-1,-1,-1,-1],[-1,-1,-1,-1],[-1,-1,-1,-1],[-1,-1,-1,-1],[-1,-1,-1,-1],[-1,-1,-1,-1],[-1,-1,-1,-1],[-1,-1,-1,-1],[-1,-1,-1,-1]],"stap":[[-1,-1,-1,-1],[-1,-1,-1,-1],[-1,-1,-1,-1],[-1,-1,-1,-1],[-1,-1,-1,-1],[-1,-1,-1,-1],[-1,-1,-1,-1],[-1,-1,-1,-1],[-1,-1,-1,-1],[-1,-1,-1,-1],[-1,-1,-1,-1],[-1,-1,-1,-1],[-1,-1,-1,-1],[-1,-1,-1,-1],[-1,-1,-1,-1],[-1,-1,-1,-1],[-1,-1,-1,-1],[-1,-1,-1,-1],[-1,-1,-1,-1],[-1,-1,-1,-1],[-1,-1,-1,-1],[-1,-1,-1,-1],[-1,-1,-1,-1],[-1,-1,-1,-1],[-1,-1,-1,-1],[-1,-1,-1,-1],[-1,-1,-1,-1],[-1,-1,-1,-1],[-1,-1,-1,-1],[-1,-1,-1,-1],[-1,-1,-1,-1],[-1,-1,-1,-1],[4,33,4,714],[4,34,4,32],[4,35,4,33],[4,36,4,34],[4,37,4,35],[4,38,4,36],[4,39,4,37],[3,39,4,38],[4,41,3,40],[4,42,4,40],[4,43,4,41],[4,44,4,42],[4,45,4,43],[4,46,4,44],[4,47,4,45],[5,47,4,46],[4,49,5,48],[4,50,4,48],[4,51,4,49],[4,52,4,50],[4,53,4,51],[4,54,4,52],[4,55,4,53],[4,56,4,54],[4,57,4,55],[4,58,4,56],[4,59,4,57],[4,60,4,58],[4,61,4,59],[4,62,4,60],[4,63,4,61],[-1,-1,4,62],[4,65,-1,-1],[4,66,4,64],[4,67,4,65],[4,68,4,66],[4,69,4,67],[4,70,4,68],[4,71,4,69],[3,71,4,70],[4,73,3,72],[4,74,4,72],[4,75,4,73],[4,76,4,74],[4,77,4,75],[4,78,4,76],[4,79,4,77],[5,79,4,78],[4,81,5,80],[4,82,4,80],[4,83,4,81],[4,84,4,82],[4,85,4,83],[4,86,4,84],[4,87,4,85],[4,88,4,86],[4,89,4,87],[4,90,4,88],[4,91,4,89],[4,92,4,90],[4,93,4,91],[4,94,4,92],[4,95,4,93],[-1,-1,4,94],[4,97,-1,-1],[4,98,4,96],[4,99,4,97],[4,100,4,98],[4,101,4,99],[4,102,4,100],[4,103,4,101],[3,103,4,102],[4,105,3,104],[4,106,4,104],[4,107,4,105],[4,108,4,106],[4,109,4,107],[4,110,4,108],[4,111,4,109],[5,111,4,110],[4,113,5,112],[4,114,4,112],[4,115,4,113],[4,116,4,114],[4,117,4,115],[4,118,4,116],[4,119,4,117],[7,119,4,118],[4,121,7,120],[4,122,4,120],[4,123,4,121],[4,124,4,122],[4,125,4,123],[4,126,4,124],[4,127,4,125],[-1,-1,4,126],[4,129,-1,-1],[4,130,4,128],[4,131,4,129],[4,132,4,130],[4,133,4,131],[4,134,4,132],[4,135,4,133],[3,135,4,134],[4,137,3,136],[4,138,4,136],[4,139,4,137],[4,140,4,138],[4,141,4,139],[4,142,4,140],[4,143,4,141],[5,143,4,142],[4,145,5,144],[4,146,4,144],[4,147,4,145],[4,148,4,146],[4,149,4,147],[4,150,4,148],[4,151,4,149],[7,151,4,150],[4,153,7,152],[4,154,4,152],[4,155,4,153],[4,156,4,154],[4,157,4,155],[4,158,4,156],[4,159,4,157],[4,160,4,158],[4,161,4,159],[4,162,4,160],[4,163,4,161],[-1,-1,4,162],[4,165,-1,-1],[4,166,4,164],[4,167,4,165],[3,167,4,166],[4,169,3,168],[4,170,4,168],[4,171,4,169],[4,172,4,170],[4,173,4,171],[4,174,4,172],[4,175,4,173],[5,175,4,174],[4,177,5,176],[4,178,4,176],[4,179,4,177],[4,180,4,178],[4,181,4,179],[4,182,4,180],[4,183,4,181],[7,183,4,182],[4,185,7,184],[4,186,4,184],[4,187,4,185],[4,188,4,186],[4,189,4,187],[4,190,4,188],[4,191,4,189],[-1,-1,4,190],[4,193,-1,-1],[4,194,4,192],[4,195,4,193],[4,196,4,194],[4,197,4,195],[4,198,4,196],[4,199,4,197],[3,199,4,198],[4,201,3,200],[4,202,4,200],[4,203,4,201],[4,204,4,202],[4,205,4,203],[4,206,4,204],[4,207,4,205],[5,207,4,206],[4,209,5,208],[4,210,4,208],[4,211,4,209],[4,212,4,210],[4,213,4,211],[4,214,4,212],[4,215,4,213],[4,216,4,214],[4,217,4,215],[4,218,4,216],[4,219,4,217],[4,220,4,218],[4,221,4,219],[4,222,4,220],[4,223,4,221],[-1,-1,4,222],[4,225,-1,-1],[4,226,4,224],[4,227,4,225],[4,228,4,226],[4,229,4,227],[4,230,4,228],[4,231,4,229],[3,231,4,230],[4,233,3,232],[4,234,4,232],[4,235,4,233],[4,236,4,234],[4,237,4,235],[4,238,4,236],[4,239,4,237],[4,240,4,238],[4,241,4,239],[4,242,4,240],[4,243,4,241],[4,244,4,242],[4,245,4,243],[4,246,4,244],[4,247,4,245],[4,248,4,246],[4,249,4,247],[4,250,4,248],[4,251,4,249],[4,252,4,250],[4,253,4,251],[4,254,4,252],[4,255,4,253],[-1,-1,4,254],[4,257,-1,-1],[4,258,4,256],[4,259,4,257],[4,260,4,258],[4,261,4,259],[4,262,4,260],[4,263,4,261],[3,263,4,262],[4,265,3,264],[4,266,4,264],[4,267,4,265],[4,268,4,266],[4,269,4,267],[4,270,4,268],[4,271,4,269],[5,271,4,270],[4,273,5,272],[4,274,4,272],[4,275,4,273],[4,276,4,274],[4,277,4,275],[4,278,4,276],[4,279,4,277],[4,280,4,278],[4,281,4,279],[4,282,4,280],[4,283,4,281],[4,284,4,282],[4,285,4,283],[4,286,4,284],[4,287,4,285],[-1,-1,4,286],[4,289,-1,-1],[4,290,4,288],[4,291,4,289],[4,292,4,290],[4,293,4,291],[4,294,4,292],[4,295,4,293],[3,295,4,294],[4,297,3,296],[4,298,4,296],[4,299,4,297],[4,300,4,298],[4,301,4,299],[4,302,4,300],[4,303,4,301],[5,303,4,302],[4,305,5,304],[4,306,4,304],[4,307,4,305],[4,308,4,306],[4,309,4,307],[4,310,4,308],[4,311,4,309],[7,311,4,310],[4,313,7,312],[4,314,4,312],[4,315,4,313],[4,316,4,314],[4,317,4,315],[4,318,4,316],[4,319,4,317],[-1,-1,4,318],[4,321,-1,-1],[4,322,4,320],[4,323,4,321],[4,324,4,322],[4,325,4,323],[4,326,4,324],[4,327,4,325],[3,327,4,326],[4,329,3,328],[4,330,4,328],[4,331,4,329],[4,332,4,330],[4,333,4,331],[4,334,4,332],[4,335,4,333],[5,335,4,334],[4,337,5,336],[4,338,4,336],[4,339,4,337],[4,340,4,338],[4,341,4,339],[4,342,4,340],[4,343,4,341],[7,343,4,342],[4,345,7,344],[4,346,4,344],[4,347,4,345],[4,348,4,346],[4,349,4,347],[4,350,4,348],[4,351,4,349],[-1,-1,4,350],[4,353,-1,-1],[4,354,4,352],[4,355,4,353],[4,356,4,354],[4,357,4,355],[4,358,4,356],[4,359,4,357],[3,359,4,358],[4,361,3,360],[4,362,4,360],[4,363,4,361],[4,364,4,362],[4,365,4,363],[4,366,4,364],[4,367,4,365],[5,367,4,366],[4,369,5,368],[4,370,4,368],[4,371,4,369],[4,372,4,370],[4,373,4,371],[4,374,4,372],[4,375,4,373],[4,376,4,374],[4,377,4,375],[4,378,4,376],[4,379,4,377],[-1,-1,4,378],[4,381,-1,-1],[4,382,4,380],[4,383,4,381],[4,384,4,382],[4,385,4,383],[4,386,4,384],[4,387,4,385],[4,388,4,386],[4,389,4,387],[4,390,4,388],[4,391,4,389],[3,391,4,390],[4,393,3,392],[4,394,4,392],[4,395,4,393],[4,396,4,394],[4,397,4,395],[4,398,4,396],[4,399,4,397],[5,399,4,398],[4,401,5,400],[4,402,4,400],[4,403,4,401],[4,404,4,402],[4,405,4,403],[4,406,4,404],[4,407,4,405],[4,408,4,406],[4,409,4,407],[4,410,4,408],[4,411,4,409],[4,412,4,410],[4,413,4,411],[4,414,4,412],[4,415,4,413],[-1,-1,4,414],[4,417,-1,-1],[4,418,4,416],[4,419,4,417],[4,420,4,418],[4,421,4,419],[4,422,4,420],[4,423,4,421],[3,423,4,422],[4,425,3,424],[4,426,4,424],[4,427,4,425],[4,428,4,426],[4,429,4,427],[4,430,4,428],[4,431,4,429],[5,431,4,430],[4,433,5,432],[4,434,4,432],[4,435,4,433],[4,436,4,434],[4,437,4,435],[4,438,4,436],[4,439,4,437],[4,440,4,438],[4,441,4,439],[4,442,4,440],[4,443,4,441],[4,444,4,442],[4,445,4,443],[4,446,4,444],[4,447,4,445],[-1,-1,4,446],[4,449,-1,-1],[4,450,4,448],[4,451,4,449],[4,452,4,450],[4,453,4,451],[4,454,4,452],[4,455,4,453],[3,455,4,454],[4,457,3,456],[4,458,4,456],[4,459,4,457],[4,460,4,458],[4,461,4,459],[4,462,4,460],[4,463,4,461],[5,463,4,462],[4,465,5,464],[4,466,4,464],[4,467,4,465],[4,468,4,466],[4,469,4,467],[4,470,4,468],[4,471,4,469],[7,471,4,470],[4,473,7,472],[4,474,4,472],[4,475,4,473],[4,476,4,474],[4,477,4,475],[4,478,4,476],[4,479,4,477],[-1,-1,4,478],[4,481,-1,-1],[4,482,4,480],[4,483,4,481],[4,484,4,482],[4,485,4,483],[4,486,4,484],[4,487,4,485],[4,488,4,486],[4,489,4,487],[4,490,4,488],[4,491,4,489],[4,492,4,490],[4,493,4,491],[4,494,4,492],[4,495,4,493],[5,495,4,494],[4,497,5,496],[4,498,4,496],[4,499,4,497],[4,500,4,498],[4,501,4,499],[4,502,4,500],[4,503,4,501],[7,503,4,502],[4,505,7,504],[4,506,4,504],[4,507,4,505],[4,508,4,506],[4,509,4,507],[4,510,4,508],[4,511,4,509],[-1,-1,4,510],[4,513,-1,-1],[4,514,4,512],[4,515,4,513],[4,516,4,514],[4,517,4,515],[4,518,4,516],[4,519,4,517],[3,519,4,518],[4,521,3,520],[4,522,4,520],[4,523,4,521],[4,524,4,522],[4,525,4,523],[4,526,4,524],[4,527,4,525],[5,527,4,526],[4,529,5,528],[4,530,4,528],[4,531,4,529],[4,532,4,530],[4,533,4,531],[4,534,4,532],[4,535,4,533],[7,535,4,534],[4,537,7,536],[4,538,4,536],[4,539,4,537],[4,540,4,538],[4,541,4,539],[4,542,4,540],[4,543,4,541],[4,544,4,542],[4,545,4,543],[4,546,4,544],[4,547,4,545],[4,548,4,546],[4,549,4,547],[4,550,4,548],[4,551,4,549],[3,551,4,550],[4,553,3,552],[4,554,4,552],[4,555,4,553],[4,556,4,554],[4,557,4,555],[4,558,4,556],[4,559,4,557],[5,559,4,558],[4,561,5,560],[4,562,4,560],[4,563,4,561],[4,564,4,562],[4,565,4,563],[4,566,4,564],[4,567,4,565],[4,568,4,566],[4,569,4,567],[4,570,4,568],[4,571,4,569],[4,572,4,570],[4,573,4,571],[4,574,4,572],[4,575,4,573],[-1,-1,4,574],[4,577,-1,-1],[4,578,4,576],[4,579,4,577],[4,580,4,578],[4,581,4,579],[4,582,4,580],[4,583,4,581],[3,583,4,582],[4,585,3,584],[4,586,4,584],[4,587,4,585],[4,588,4,586],[4,589,4,587],[4,590,4,588],[4,591,4,589],[5,591,4,590],[4,593,5,592],[4,594,4,592],[4,595,4,593],[4,596,4,594],[4,597,4,595],[4,598,4,596],[4,599,4,597],[4,600,4,598],[4,601,4,599],[4,602,4,600],[4,603,4,601],[4,604,4,602],[4,605,4,603],[4,606,4,604],[4,607,4,605],[-1,-1,4,606],[4,609,-1,-1],[4,610,4,608],[4,611,4,609],[4,612,4,610],[4,613,4,611],[4,614,4,612],[4,615,4,613],[3,615,4,614],[4,617,3,616],[4,618,4,616],[4,619,4,617],[4,620,4,618],[4,621,4,619],[4,622,4,620],[4,623,4,621],[5,623,4,622],[4,625,5,624],[4,626,4,624],[4,627,4,625],[4,628,4,626],[4,629,4,627],[4,630,4,628],[4,631,4,629],[7,631,4,630],[4,633,7,632],[4,634,4,632],[4,635,4,633],[4,636,4,634],[4,637,4,635],[4,638,4,636],[4,639,4,637],[-1,-1,4,638],[4,641,-1,-1],[4,642,4,640],[4,643,4,641],[4,644,4,642],[4,645,4,643],[4,646,4,644],[4,647,4,645],[3,647,4,646],[4,649,3,648],[4,650,4,648],[4,651,4,649],[4,652,4,650],[4,653,4,651],[4,654,4,652],[4,655,4,653],[5,655,4,654],[4,657,5,656],[4,658,4,656],[4,659,4,657],[4,660,4,658],[4,661,4,659],[4,662,4,660],[4,663,4,661],[7,663,4,662],[4,665,7,664],[4,666,4,664],[4,667,4,665],[4,668,4,666],[4,669,4,667],[4,670,4,668],[4,671,4,669],[4,672,4,670],[4,673,4,671],[4,674,4,672],[4,675,4,673],[-1,-1,4,674],[4,677,-1,-1],[4,678,4,676],[4,679,4,677],[3,679,4,678],[4,681,3,680],[4,682,4,680],[4,683,4,681],[4,684,4,682],[4,685,4,683],[4,686,4,684],[4,687,4,685],[5,687,4,686],[4,689,5,688],[4,690,4,688],[4,691,4,689],[4,692,4,690],[4,693,4,691],[4,694,4,692],[4,695,4,693],[7,695,4,694],[4,697,7,696],[4,698,4,696],[4,699,4,697],[4,700,4,698],[4,701,4,699],[4,702,4,700],[4,703,4,701],[-1,-1,4,702],[4,705,-1,-1],[4,706,4,704],[4,707,4,705],[4,708,4,706],[4,709,4,707],[4,710,4,708],[4,711,4,709],[3,711,4,710],[4,713,3,712],[4,714,4,712],[4,32,4,713],[-1,-1,-1,-1],[-1,-1,-1,-1],[-1,-1,-1,-1],[-1,-1,-1,-1],[-1,-1,-1,-1],[-1,-1,-1,-1],[-1,-1,-1,-1],[-1,-1,-1,-1],[-1,-1,-1,-1],[-1,-1,-1,-1],[-1,-1,-1,-1],[-1,-1,-1,-1],[-1,-1,-1,-1],[-1,-1,-1,-1],[-1,-1,-1,-1],[-1,-1,-1,-1],[-1,-1,-1,-1],[-1,-1,-1,-1],[-1,-1,-1,-1],[-1,-1,-1,-1],[-1,-1,-1,-1]],"loop":[0,0,0,0,0,0,0,0,0,0,0,0,0,0,0,0,0,0,0,0,0,0,0,0,0,0,0,0,0,0,0,0,0,0,0,0,0,0,0,0,0,0,0,0,0,0,0,0,0,0,0,0,0,0,0,0,0,0,0,0,0,0,0,0,0,0,0,0,0,0,0,0,0,0,0,0,0,0,0,0,0,0,0,0,0,0,0,0,0,0,0,0,0,0,0,0,0,0,0,0,0,0,0,0,0,0,0,0,0,0,0,0,0,0,0,0,0,0,0,0,0,0,0,0,0,0,0,0,0,0,0,0,0,0,0,0,0,0,0,0,0,0,0,0,0,0,0,0,0,0,0,0,0,0,0,0,0,0,0,0,0,0,0,0,0,0,0,0,0,0,0,0,0,0,0,0,0,0,0,0,0,0,0,0,0,0,0,0,0,0,0,0,0,0,0,0,0,0,0,0,0,0,0,0,0,0,0,0,0,0,0,0,0,0,0,0,0,0,0,0,0,0,0,0,0,0,0,0,0,0,0,0,0,0,0,0,0,0,0,0,0,0,0,0,0,0,0,0,0,0,0,0,0,0,0,0,0,0,0,0,0,0,0,0,0,0,0,0,0,0,0,0,0,0,0,0,0,0,0,0,0,0,0,0,0,0,0,0,0,0,0,0,0,0,0,0,0,0,0,0,0,0,0,0,0,0,0,0,0,0,0,0,0,0,0,0,0,0,0,0,0,0,0,0,0,0,0,0,0,0,0,0,0,0,0,0,0,0,0,0,0,0,0,0,0,0,0,0,0,0,0,0,0,0,0,0,0,0,0,0,0,0,0,0,0,0,0,0,0,0,0,0,0,0,0,0,0,0,0,0,0,0,0,0,0,0,0,0,0,0,0,0,0,0,0,0,0,0,0,0,0,0,0,0,0,0,0,0,0,0,0,0,0,0,0,0,0,0,0,0,0,0,0,0,0,0,0,0,0,0,0,0,0,0,0,0,0,0,0,0,0,0,0,0,0,0,0,0,0,0,0,0,0,0,0,0,0,0,0,0,0,0,0,0,0,0,0,0,0,0,0,0,0,0,0,0,0,0,0,0,0,0,0,0,0,0,0,0,0,0,0,0,0,0,0,0,0,0,0,0,0,0,0,0,0,0,0,0,0,0,0,0,0,0,0,0,0,0,0,0,0,0,0,0,0,0,0,0,0,0,0,0,0,0,0,0,0,0,0,0,0,0,0,0,0,0,0,0,0,0,0,0,0,0,0,0,0,0,0,0,0,0,0,0,0,0,0,0,0,0,0,0,0,0,0,0,0,0,0,0,0,0,0,0,0,0,0,0,0,0,0,0,0,0,0,0,0,0,0,0,0,0,0,0,0,0,0,0,0,0,0,0,0,0,0,0,0,0,0,0,0,0,0,0,0,0,0,0,0,0,0,0,0,0,0,0,0,0,0,0,0,0,0,0,0,0,0,0,0,0,0,0,0,0,0,0,0,0,0,0,0,0,0,0,0,0,0,0,0,0,0,0,0,0,0,0,0,0,0,0,0,0,0,0,0,0,0,0,0,0,0,0,0,0,0,0,0,0,0,0,0,0,0,0,0,0,0,0,0,0,0,0,0,0,0,0,0,0,0,0,0,0,0,0,0,0,0,0,0,0,0,0,0,0,0,0],"skip":[0,0,0,0,0,0,0,0,0,0,0,0,0,0,0,0,0,0,0,0,0,0,0,0,0,0,0,0,0,0,0,0,0,0,0,0,0,0,0,0,0,0,-1,0,0,0,0,0,0,0,0,0,0,0,0,0,0,0,0,0,0,0,0,0,0,-1,0,0,0,0,0,0,0,0,-1,0,0,0,0,0,0,0,0,0,0,0,0,0,-1,0,0,0,0,0,0,0,0,0,0,0,0,0,0,0,0,0,0,0,0,0,0,-1,0,0,0,0,0,0,0,0,0,0,0,0,0,-1,0,0,0,0,0,0,0,0,0,0,-1,0,0,0,0,0,0,0,0,0,0,0,0,0,0,0,0,0,0,0,0,0,0,0,0,-1,0,0,0,0,0,0,0,0,0,0,0,0,0,0,0,0,0,0,0,-1,0,0,0,0,-1,0,0,0,0,0,0,0,0,0,0,0,0,0,0,0,0,0,0,0,0,0,0,0,0,0,0,-1,0,0,0,0,0,0,0,0,0,0,0,0,0,0,0,0,0,0,0,0,0,0,-1,0,0,0,0,0,-1,0,0,0,0,0,0,0,0,0,0,0,0,0,0,0,0,-1,0,0,0,0,0,0,0,0,0,0,0,0,0,0,0,0,0,0,0,0,0,0,-1,0,0,0,0,0,0,0,0,0,0,0,0,0,0,0,0,0,0,0,0,0,0,0,0,-1,0,0,0,0,0,0,0,0,0,0,0,0,0,0,0,0,0,0,0,0,0,0,0,0,-1,0,0,0,0,0,-1,0,0,0,0,0,0,0,0,0,0,0,0,0,0,0,0,0,0,-1,0,0,0,0,0,0,0,0,0,0,0,0,0,0,0,0,0,0,0,0,0,0,0,0,0,-1,0,0,0,0,0,0,0,0,0,0,-1,0,0,0,0,0,0,0,0,0,0,0,-1,0,0,0,0,0,0,0,0,0,0,0,0,0,0,0,0,0,0,0,0,0,0,-1,0,0,0,0,0,0,0,-1,0,0,0,0,0,0,0,0,0,0,0,0,0,0,-1,0,0,0,0,0,0,0,0,0,0,0,0,0,0,0,0,0,0,0,0,0,0,0,0,-1,0,0,0,0,0,0,0,0,0,0,0,0,0,0,0,0,0,0,0,0,0,0,0,0,-1,0,0,0,0,0,0,0,0,0,0,0,-1,0,0,0,0,0,0,0,0,0,0,0,0,-1,0,0,0,0,0,0,0,0,0,0,0,0,0,0,0,0,0,0,0,0,0,0,0,0,0,0,-1,0,0,0,0,0,0,0,0,0,0,0,0,0,0,0,0,0,0,0,0,0,0,-1,0,0,0,0,0,0,0,0,-1,0,0,0,0,0,0,0,0,0,0,0,0,0,-1,0,0,0,0,0,0,0,0,0,0,0,0,0,0,0,0,0,0,0,0,0,0,-1,0,0,0,0,0,0,0,0,0,0,0,0,0,-1,0,0,0,0,0,0,0,0,0,0,-1,0,0,0,0,0,0,0,0,0,0,0,0,0,0,0,0,0,0,0,0,0,0,0,0,-1,0,0,0,0,0,0,0,0,-1,0,0,0,0,0,0,0,0,0,0,0,0,0,0,0,-1,0,0,0,0,0,0,0,0,0,0,0,0,0,0,0,0,0,0,0,0,0,0,0,0,0,0,0,0,0,0,0,0,0,0,0,0,0],"scafLoop":[],"stapLoop":[],"stap_colors":[[63,11184895],[95,16776960],[127,11184895],[163,11184895],[191,11184895],[223,16776960],[255,16711680],[287,16776960],[319,11184895],[351,11184895],[379,16776960],[415,16776960],[447,16776960],[479,11184895],[511,11184895],[575,16776960],[607,16776960],[639,11184895],[675,11184895],[703,11184895]]},{"row":20,"col":23,"num":5,"scaf":[[-1,-1,-1,-1],[-1,-1,-1,-1],[-1,-1,-1,-1],[-1,-1,-1,-1],[-1,-1,-1,-1],[-1,-1,-1,-1],[-1,-1,-1,-1],[-1,-1,-1,-1],[-1,-1,-1,-1],[-1,-1,-1,-1],[-1,-1,-1,-1],[-1,-1,-1,-1],[-1,-1,-1,-1],[-1,-1,-1,-1],[-1,-1,-1,-1],[-1,-1,-1,-1],[-1,-1,-1,-1],[-1,-1,-1,-1],[-1,-1,-1,-1],[-1,-1,-1,-1],[-1,-1,-1,-1],[-1,-1,-1,-1],[-1,-1,-1,-1],[-1,-1,-1,-1],[-1,-1,-1,-1],[-1,-1,-1,-1],[-1,-1,-1,-1],[-1,-1,-1,-1],[-1,-1,-1,-1],[-1,-1,-1,-1],[-1,-1,-1,-1],[-1,-1,-1,-1],[5,33,5,714],[5,34,5,32],[5,35,5,33],[5,36,5,34],[5,37,5,35],[5,38,5,36],[5,39,5,37],[5,40,5,38],[5,41,5,39],[5,42,5,40],[5,43,5,41],[5,44,5,42],[5,45,5,43],[5,46,5,44],[5,47,5,45],[5,48,5,46],[5,49,5,47],[5,50,5,48],[5,51,5,49],[5,52,5,50],[5,53,5,51],[5,54,5,52],[5,55,5,53],[5,56,5,54],[5,57,5,55],[5,58,5,56],[5,59,5,57],[5,60,5,58],[5,61,5,59],[5,62,5,60],[5,63,5,61],[5,64,5,62],[5,65,5,63],[5,66,5,64],[5,67,5,65],[5,68,5,66],[5,69,5,67],[5,70,5,68],[5,71,5,69],[5,72,5,70],[5,73,5,71],[5,74,5,72],[5,75,5,73],[5,76,5,74],[5,77,5,75],[5,78,5,76],[5,79,5,77],[5,80,5,78],[5,81,5,79],[5,82,5,80],[5,83,5,81],[5,84,5,82],[5,85,5,83],[5,86,5,84],[5,87,5,85],[5,88,5,86],[5,89,5,87],[5,90,5,88],[5,91,5,89],[5,92,5,90],[5,93,5,91],[5,94,5,92],[5,95,5,93],[5,96,5,94],[5,97,5,95],[5,98,5,96],[5,99,5,97],[5,100,5,98],[5,101,5,99],[5,102,5,100],[5,103,5,101],[5,104,5,102],[5,105,5,103],[5,106,5,104],[5,107,5,105],[5,108,5,106],[5,109,5,107],[5,110,5,108],[5,111,5,109],[5,112,5,110],[5,113,5,111],[5,114,5,112],[5,115,5,113],[5,116,5,114],[5,117,5,115],[5,118,5,116],[5,119,5,117],[5,120,5,118],[5,121,5,119],[5,122,5,120],[5,123,5,121],[5,124,5,122],[5,125,5,123],[5,126,5,124],[5,127,5,125],[5,128,5,126],[5,129,5,127],[5,130,5,128],[5,131,5,129],[5,132,5,130],[5,133,5,131],[5,134,5,132],[5,135,5,133],[5,136,5,134],[5,137,5,135],[5,138,5,136],[5,139,5,137],[5,140,5,138],[5,141,5,139],[5,142,5,140],[5,143,5,141],[5,144,5,142],[5,145,5,143],[5,146,5,144],[5,147,5,145],[5,148,5,146],[5,149,5,147],[5,150,5,148],[5,151,5,149],[5,152,5,150],[5,153,5,151],[5,154,5,152],[5,155,5,153],[5,156,5,154],[5,157,5,155],[5,158,5,156],[5,159,5,157],[5,160,5,158],[5,161,5,159],[5,162,5,160],[5,163,5,161],[5,164,5,162],[5,165,5,163],[5,166,5,164],[5,167,5,165],[5,168,5,166],[5,169,5,167],[5,170,5,168],[5,171,5,169],[5,172,5,170],[6,172,5,171],[5,174,6,173],[5,175,5,173],[5,176,5,174],[5,177,5,175],[5,178,5,176],[5,179,5,177],[5,180,5,178],[5,181,5,179],[5,182,5,180],[5,183,5,181],[5,184,5,182],[5,185,5,183],[5,186,5,184],[5,187,5,185],[5,188,5,186],[5,189,5,187],[5,190,5,188],[5,191,5,189],[5,192,5,190],[5,193,5,191],[5,194,5,192],[5,195,5,193],[5,196,5,194],[5,197,5,195],[5,198,5,196],[5,199,5,197],[5,200,5,198],[5,201,5,199],[5,202,5,200],[5,203,5,201],[5,204,5,202],[5,205,5,203],[5,206,5,204],[5,207,5,205],[5,208,5,206],[5,209,5,207],[5,210,5,208],[5,211,5,209],[5,212,5,210],[5,213,5,211],[5,214,5,212],[5,215,5,213],[5,216,5,214],[5,217,5,215],[5,218,5,216],[5,219,5,217],[5,220,5,218],[5,221,5,219],[5,222,5,220],[5,223,5,221],[5,224,5,222],[5,225,5,223],[5,226,5,224],[5,227,5,225],[5,228,5,226],[5,229,5,227],[5,230,5,228],[5,231,5,229],[5,232,5,230],[5,233,5,231],[5,234,5,232],[4,234,5,233],[5,236,4,235],[5,237,5,235],[5,238,5,236],[5,239,5,237],[5,240,5,238],[5,241,5,239],[5,242,5,240],[5,243,5,241],[5,244,5,242],[5,245,5,243],[5,246,5,244],[5,247,5,245],[5,248,5,246],[5,249,5,247],[5,250,5,248],[5,251,5,249],[5,252,5,250],[5,253,5,251],[5,254,5,252],[5,255,5,253],[5,256,5,254],[5,257,5,255],[5,258,5,256],[5,259,5,257],[5,260,5,258],[5,261,5,259],[5,262,5,260],[5,263,5,261],[5,264,5,262],[5,265,5,263],[5,266,5,264],[5,267,5,265],[5,268,5,266],[5,269,5,267],[5,270,5,268],[5,271,5,269],[5,272,5,270],[5,273,5,271],[5,274,5,272],[5,275,5,273],[5,276,5,274],[5,277,5,275],[5,278,5,276],[5,279,5,277],[5,280,5,278],[5,281,5,279],[5,282,5,280],[5,283,5,281],[5,284,5,282],[5,285,5,283],[5,286,5,284],[5,287,5,285],[5,288,5,286],[5,289,5,287],[5,290,5,288],[5,291,5,289],[5,292,5,290],[5,293,5,291],[5,294,5,292],[5,295,5,293],[5,296,5,294],[5,297,5,295],[5,298,5,296],[5,299,5,297],[5,300,5,298],[5,301,5,299],[5,302,5,300],[5,303,5,301],[5,304,5,302],[5,305,5,303],[5,306,5,304],[5,307,5,305],[5,308,5,306],[5,309,5,307],[5,310,5,308],[5,311,5,309],[5,312,5,310],[5,313,5,311],[5,314,5,312],[5,315,5,313],[5,316,5,314],[5,317,5,315],[5,318,5,316],[5,319,5,317],[5,320,5,318],[5,321,5,319],[5,322,5,320],[5,323,5,321],[5,324,5,322],[5,325,5,323],[5,326,5,324],[5,327,5,325],[5,328,5,326],[5,329,5,327],[5,330,5,328],[5,331,5,329],[5,332,5,330],[5,333,5,331],[5,334,5,332],[5,335,5,333],[5,336,5,334],[5,337,5,335],[5,338,5,336],[5,339,5,337],[5,340,5,338],[5,341,5,339],[5,342,5,340],[5,343,5,341],[6,343,5,342],[5,345,6,344],[5,346,5,344],[5,347,5,345],[5,348,5,346],[5,349,5,347],[5,350,5,348],[5,351,5,349],[5,352,5,350],[5,353,5,351],[5,354,5,352],[5,355,5,353],[5,356,5,354],[5,357,5,355],[5,358,5,356],[5,359,5,357],[5,360,5,358],[5,361,5,359],[5,362,5,360],[5,363,5,361],[5,364,5,362],[5,365,5,363],[5,366,5,364],[5,367,5,365],[5,368,5,366],[5,369,5,367],[5,370,5,368],[5,371,5,369],[5,372,5,370],[5,373,5,371],[5,374,5,372],[5,375,5,373],[5,376,5,374],[5,377,5,375],[5,378,5,376],[5,379,5,377],[5,380,5,378],[5,381,5,379],[5,382,5,380],[5,383,5,381],[5,384,5,382],[5,385,5,383],[5,386,5,384],[5,387,5,385],[5,388,5,386],[5,389,5,387],[5,390,5,388],[5,391,5,389],[5,392,5,390],[5,393,5,391],[5,394,5,392],[5,395,5,393],[5,396,5,394],[5,397,5,395],[5,398,5,396],[5,399,5,397],[5,400,5,398],[5,401,5,399],[5,402,5,400],[5,403,5,401],[5,404,5,402],[5,405,5,403],[5,406,5,404],[5,407,5,405],[5,408,5,406],[5,409,5,407],[5,410,5,408],[5,411,5,409],[5,412,5,410],[5,413,5,411],[5,414,5,412],[5,415,5,413],[5,416,5,414],[5,417,5,415],[5,418,5,416],[5,419,5,417],[5,420,5,418],[5,421,5,419],[5,422,5,420],[5,423,5,421],[5,424,5,422],[5,425,5,423],[5,426,5,424],[5,427,5,425],[5,428,5,426],[5,429,5,427],[5,430,5,428],[5,431,5,429],[5,432,5,430],[5,433,5,431],[5,434,5,432],[5,435,5,433],[5,436,5,434],[5,437,5,435],[5,438,5,436],[5,439,5,437],[5,440,5,438],[5,441,5,439],[5,442,5,440],[5,443,5,441],[5,444,5,442],[5,445,5,443],[5,446,5,444],[5,447,5,445],[5,448,5,446],[5,449,5,447],[5,450,5,448],[5,451,5,449],[5,452,5,450],[5,453,5,451],[5,454,5,452],[5,455,5,453],[5,456,5,454],[5,457,5,455],[5,458,5,456],[5,459,5,457],[5,460,5,458],[5,461,5,459],[5,462,5,460],[5,463,5,461],[5,464,5,462],[5,465,5,463],[5,466,5,464],[5,467,5,465],[5,468,5,466],[5,469,5,467],[5,470,5,468],[5,471,5,469],[5,472,5,470],[5,473,5,471],[5,474,5,472],[5,475,5,473],[5,476,5,474],[5,477,5,475],[5,478,5,476],[5,479,5,477],[5,480,5,478],[5,481,5,479],[5,482,5,480],[5,483,5,481],[5,484,5,482],[5,485,5,483],[5,486,5,484],[5,487,5,485],[5,488,5,486],[5,489,5,487],[5,490,5,488],[5,491,5,489],[5,492,5,490],[5,493,5,491],[5,494,5,492],[5,495,5,493],[5,496,5,494],[5,497,5,495],[5,498,5,496],[5,499,5,497],[5,500,5,498],[5,501,5,499],[5,502,5,500],[5,503,5,501],[6,503,5,502],[5,505,6,504],[5,506,5,504],[5,507,5,505],[5,508,5,506],[5,509,5,507],[5,510,5,508],[5,511,5,509],[5,512,5,510],[5,513,5,511],[5,514,5,512],[5,515,5,513],[5,516,5,514],[5,517,5,515],[5,518,5,516],[5,519,5,517],[5,520,5,518],[5,521,5,519],[5,522,5,520],[5,523,5,521],[5,524,5,522],[5,525,5,523],[5,526,5,524],[5,527,5,525],[5,528,5,526],[5,529,5,527],[5,530,5,528],[5,531,5,529],[5,532,5,530],[5,533,5,531],[5,534,5,532],[5,535,5,533],[5,536,5,534],[5,537,5,535],[5,538,5,536],[5,539,5,537],[5,540,5,538],[5,541,5,539],[5,542,5,540],[5,543,5,541],[5,544,5,542],[5,545,5,543],[5,546,5,544],[5,547,5,545],[5,548,5,546],[5,549,5,547],[5,550,5,548],[5,551,5,549],[5,552,5,550],[5,553,5,551],[5,554,5,552],[5,555,5,553],[5,556,5,554],[5,557,5,555],[5,558,5,556],[5,559,5,557],[5,560,5,558],[5,561,5,559],[5,562,5,560],[5,563,5,561],[5,564,5,562],[5,565,5,563],[5,566,5,564],[5,567,5,565],[5,568,5,566],[5,569,5,567],[5,570,5,568],[5,571,5,569],[5,572,5,570],[5,573,5,571],[5,574,5,572],[5,575,5,573],[5,576,5,574],[5,577,5,575],[5,578,5,576],[5,579,5,577],[5,580,5,578],[5,581,5,579],[5,582,5,580],[5,583,5,581],[5,584,5,582],[5,585,5,583],[5,586,5,584],[5,587,5,585],[5,588,5,586],[5,589,5,587],[5,590,5,588],[5,591,5,589],[5,592,5,590],[5,593,5,591],[5,594,5,592],[5,595,5,593],[5,596,5,594],[5,597,5,595],[5,598,5,596],[5,599,5,597],[5,600,5,598],[5,601,5,599],[5,602,5,600],[5,603,5,601],[5,604,5,602],[5,605,5,603],[5,606,5,604],[5,607,5,605],[5,608,5,606],[5,609,5,607],[5,610,5,608],[5,611,5,609],[5,612,5,610],[5,613,5,611],[5,614,5,612],[5,615,5,613],[5,616,5,614],[5,617,5,615],[5,618,5,616],[5,619,5,617],[5,620,5,618],[5,621,5,619],[5,622,5,620],[5,623,5,621],[5,624,5,622],[5,625,5,623],[5,626,5,624],[5,627,5,625],[5,628,5,626],[5,629,5,627],[5,630,5,628],[5,631,5,629],[5,632,5,630],[5,633,5,631],[5,634,5,632],[5,635,5,633],[5,636,5,634],[5,637,5,635],[5,638,5,636],[5,639,5,637],[5,640,5,638],[5,641,5,639],[5,642,5,640],[5,643,5,641],[5,644,5,642],[5,645,5,643],[5,646,5,644],[5,647,5,645],[5,648,5,646],[5,649,5,647],[5,650,5,648],[5,651,5,649],[5,652,5,650],[5,653,5,651],[5,654,5,652],[5,655,5,653],[5,656,5,654],[5,657,5,655],[5,658,5,656],[5,659,5,657],[5,660,5,658],[5,661,5,659],[5,662,5,660],[5,663,5,661],[5,664,5,662],[5,665,5,663],[5,666,5,664],[5,667,5,665],[5,668,5,666],[5,669,5,667],[5,670,5,668],[5,671,5,669],[5,672,5,670],[5,673,5,671],[5,674,5,672],[6,674,5,673],[5,676,6,675],[5,677,5,675],[5,678,5,676],[5,679,5,677],[5,680,5,678],[5,681,5,679],[5,682,5,680],[5,683,5,681],[5,684,5,682],[5,685,5,683],[5,686,5,684],[5,687,5,685],[5,688,5,686],[5,689,5,687],[5,690,5,688],[5,691,5,689],[5,692,5,690],[5,693,5,691],[5,694,5,692],[5,695,5,693],[5,696,5,694],[5,697,5,695],[5,698,5,696],[5,699,5,697],[5,700,5,698],[5,701,5,699],[5,702,5,700],[5,703,5,701],[5,704,5,702],[5,705,5,703],[5,706,5,704],[5,707,5,705],[5,708,5,706],[5,709,5,707],[5,710,5,708],[5,711,5,709],[5,712,5,710],[5,713,5,711],[5,714,5,712],[5,32,5,713],[-1,-1,-1,-1],[-1,-1,-1,-1],[-1,-1,-1,-1],[-1,-1,-1,-1],[-1,-1,-1,-1],[-1,-1,-1,-1],[-1,-1,-1,-1],[-1,-1,-1,-1],[-1,-1,-1,-1],[-1,-1,-1,-1],[-1,-1,-1,-1],[-1,-1,-1,-1],[-1,-1,-1,-1],[-1,-1,-1,-1],[-1,-1,-1,-1],[-1,-1,-1,-1],[-1,-1,-1,-1],[-1,-1,-1,-1],[-1,-1,-1,-1],[-1,-1,-1,-1],[-1,-1,-1,-1]],"stap":[[-1,-1,-1,-1],[-1,-1,-1,-1],[-1,-1,-1,-1],[-1,-1,-1,-1],[-1,-1,-1,-1],[-1,-1,-1,-1],[-1,-1,-1,-1],[-1,-1,-1,-1],[-1,-1,-1,-1],[-1,-1,-1,-1],[-1,-1,-1,-1],[-1,-1,-1,-1],[-1,-1,-1,-1],[-1,-1,-1,-1],[-1,-1,-1,-1],[-1,-1,-1,-1],[-1,-1,-1,-1],[-1,-1,-1,-1],[-1,-1,-1,-1],[-1,-1,-1,-1],[-1,-1,-1,-1],[-1,-1,-1,-1],[-1,-1,-1,-1],[-1,-1,-1,-1],[-1,-1,-1,-1],[-1,-1,-1,-1],[-1,-1,-1,-1],[-1,-1,-1,-1],[-1,-1,-1,-1],[-1,-1,-1,-1],[-1,-1,-1,-1],[-1,-1,-1,-1],[5,714,5,33],[5,32,5,34],[5,33,5,35],[5,34,5,36],[5,35,5,37],[5,36,5,38],[5,37,5,39],[5,38,5,40],[5,39,5,41],[5,40,5,42],[5,41,5,43],[5,42,5,44],[5,43,5,45],[5,44,5,46],[5,45,5,47],[5,46,4,47],[4,48,5,49],[5,48,5,50],[5,49,5,51],[5,50,5,52],[5,51,5,53],[5,52,5,54],[5,53,5,55],[5,54,2,55],[2,56,5,57],[5,56,5,58],[5,57,5,59],[5,58,5,60],[5,59,5,61],[5,60,5,62],[5,61,5,63],[5,62,-1,-1],[-1,-1,5,65],[5,64,5,66],[5,65,5,67],[5,66,5,68],[5,67,5,69],[5,68,5,70],[5,69,5,71],[5,70,5,72],[5,71,5,73],[5,72,5,74],[5,73,5,75],[5,74,5,76],[5,75,5,77],[5,76,5,78],[5,77,5,79],[5,78,4,79],[4,80,5,81],[5,80,5,82],[5,81,5,83],[5,82,5,84],[5,83,5,85],[5,84,5,86],[5,85,5,87],[5,86,2,87],[2,88,5,89],[5,88,5,90],[5,89,5,91],[5,90,5,92],[5,91,5,93],[5,92,5,94],[5,93,5,95],[5,94,-1,-1],[-1,-1,5,97],[5,96,5,98],[5,97,5,99],[5,98,5,100],[5,99,5,101],[5,100,5,102],[5,101,5,103],[5,102,5,104],[5,103,5,105],[5,104,5,106],[5,105,5,107],[5,106,5,108],[5,107,5,109],[5,108,5,110],[5,109,5,111],[5,110,4,111],[4,112,5,113],[5,112,5,114],[5,113,5,115],[5,114,5,116],[5,115,5,117],[5,116,5,118],[5,117,5,119],[5,118,2,119],[2,120,5,121],[5,120,5,122],[5,121,5,123],[5,122,-1,-1],[-1,-1,5,125],[5,124,5,126],[5,125,5,127],[5,126,5,128],[5,127,5,129],[5,128,5,130],[5,129,5,131],[5,130,5,132],[5,131,5,133],[5,132,5,134],[5,133,5,135],[5,134,6,135],[6,136,5,137],[5,136,5,138],[5,137,5,139],[5,138,5,140],[5,139,5,141],[5,140,5,142],[5,141,5,143],[5,142,4,143],[4,144,5,145],[5,144,5,146],[5,145,5,147],[5,146,5,148],[5,147,5,149],[5,148,5,150],[5,149,5,151],[5,150,2,151],[2,152,5,153],[5,152,5,154],[5,153,5,155],[5,154,5,156],[5,155,5,157],[5,156,5,158],[5,157,5,159],[5,158,-1,-1],[-1,-1,5,161],[5,160,5,162],[5,161,5,163],[5,162,5,164],[5,163,5,165],[5,164,5,166],[5,165,5,167],[5,166,5,168],[5,167,5,169],[5,168,5,170],[5,169,5,171],[5,170,5,172],[5,171,5,173],[5,172,5,174],[5,173,5,175],[5,174,4,175],[4,176,5,177],[5,176,5,178],[5,177,5,179],[5,178,5,180],[5,179,5,181],[5,180,5,182],[5,181,5,183],[5,182,2,183],[2,184,5,185],[5,184,5,186],[5,185,5,187],[5,186,5,188],[5,187,5,189],[5,188,5,190],[5,189,5,191],[5,190,-1,-1],[-1,-1,5,193],[5,192,5,194],[5,193,5,195],[5,194,5,196],[5,195,5,197],[5,196,5,198],[5,197,5,199],[5,198,5,200],[5,199,5,201],[5,200,5,202],[5,201,5,203],[5,202,5,204],[5,203,5,205],[5,204,5,206],[5,205,5,207],[5,206,4,207],[4,208,5,209],[5,208,5,210],[5,209,5,211],[5,210,5,212],[5,211,5,213],[5,212,5,214],[5,213,5,215],[5,214,2,215],[2,216,5,217],[5,216,5,218],[5,217,5,219],[5,218,5,220],[5,219,5,221],[5,220,5,222],[5,221,5,223],[5,222,-1,-1],[-1,-1,5,225],[5,224,5,226],[5,225,5,227],[5,226,5,228],[5,227,5,229],[5,228,5,230],[5,229,5,231],[5,230,5,232],[5,231,5,233],[5,232,5,234],[5,233,5,235],[5,234,5,236],[5,235,5,237],[5,236,5,238],[5,237,5,239],[5,238,5,240],[5,239,5,241],[5,240,5,242],[5,241,5,243],[5,242,5,244],[5,243,5,245],[5,244,5,246],[5,245,5,247],[5,246,2,247],[2,248,5,249],[5,248,5,250],[5,249,5,251],[5,250,5,252],[5,251,5,253],[5,252,5,254],[5,253,5,255],[5,254,-1,-1],[-1,-1,5,257],[5,256,5,258],[5,257,5,259],[5,258,5,260],[5,259,5,261],[5,260,5,262],[5,261,5,263],[5,262,5,264],[5,263,5,265],[5,264,5,266],[5,265,5,267],[5,266,5,268],[5,267,5,269],[5,268,5,270],[5,269,5,271],[5,270,4,271],[4,272,5,273],[5,272,5,274],[5,273,5,275],[5,274,5,276],[5,275,5,277],[5,276,5,278],[5,277,5,279],[5,278,2,279],[2,280,5,281],[5,280,5,282],[5,281,5,283],[5,282,5,284],[5,283,5,285],[5,284,5,286],[5,285,5,287],[5,286,5,288],[5,287,5,289],[5,288,5,290],[5,289,5,291],[5,290,5,292],[5,291,5,293],[5,292,5,294],[5,293,5,295],[5,294,6,295],[6,296,5,297],[5,296,5,298],[5,297,5,299],[5,298,5,300],[5,299,5,301],[5,300,5,302],[5,301,5,303],[5,302,4,303],[4,304,5,305],[5,304,5,306],[5,305,5,307],[5,306,5,308],[5,307,5,309],[5,308,5,310],[5,309,5,311],[5,310,2,311],[2,312,5,313],[5,312,5,314],[5,313,5,315],[5,314,5,316],[5,315,5,317],[5,316,5,318],[5,317,5,319],[5,318,5,320],[5,319,5,321],[5,320,5,322],[5,321,5,323],[5,322,5,324],[5,323,5,325],[5,324,5,326],[5,325,5,327],[5,326,6,327],[6,328,5,329],[5,328,5,330],[5,329,5,331],[5,330,5,332],[5,331,5,333],[5,332,5,334],[5,333,5,335],[5,334,4,335],[4,336,5,337],[5,336,5,338],[5,337,5,339],[5,338,5,340],[5,339,5,341],[5,340,5,342],[5,341,5,343],[5,342,2,343],[2,344,5,345],[5,344,5,346],[5,345,5,347],[5,346,5,348],[5,347,5,349],[5,348,5,350],[5,349,5,351],[5,350,-1,-1],[-1,-1,5,353],[5,352,5,354],[5,353,5,355],[5,354,5,356],[5,355,5,357],[5,356,5,358],[5,357,5,359],[5,358,6,359],[6,360,5,361],[5,360,5,362],[5,361,5,363],[5,362,5,364],[5,363,5,365],[5,364,5,366],[5,365,5,367],[5,366,4,367],[4,368,5,369],[5,368,5,370],[5,369,5,371],[5,370,5,372],[5,371,5,373],[5,372,5,374],[5,373,5,375],[5,374,2,375],[2,376,5,377],[5,376,5,378],[5,377,5,379],[5,378,5,380],[5,379,5,381],[5,380,5,382],[5,381,5,383],[5,382,-1,-1],[-1,-1,5,385],[5,384,5,386],[5,385,5,387],[5,386,5,388],[5,387,5,389],[5,388,5,390],[5,389,5,391],[5,390,5,392],[5,391,5,393],[5,392,5,394],[5,393,5,395],[5,394,5,396],[5,395,5,397],[5,396,5,398],[5,397,5,399],[5,398,4,399],[4,400,5,401],[5,400,5,402],[5,401,5,403],[5,402,5,404],[5,403,5,405],[5,404,5,406],[5,405,5,407],[5,406,2,407],[2,408,5,409],[5,408,5,410],[5,409,5,411],[5,410,5,412],[5,411,5,413],[5,412,5,414],[5,413,5,415],[5,414,-1,-1],[-1,-1,5,417],[5,416,5,418],[5,417,5,419],[5,418,5,420],[5,419,5,421],[5,420,5,422],[5,421,5,423],[5,422,5,424],[5,423,5,425],[5,424,5,426],[5,425,5,427],[5,426,5,428],[5,427,5,429],[5,428,5,430],[5,429,5,431],[5,430,4,431],[4,432,5,433],[5,432,5,434],[5,433,5,435],[5,434,5,436],[5,435,5,437],[5,436,5,438],[5,437,5,439],[5,438,2,439],[2,440,5,441],[5,440,5,442],[5,441,5,443],[5,442,5,444],[5,443,5,445],[5,444,5,446],[5,445,5,447],[5,446,5,448],[5,447,5,449],[5,448,5,450],[5,449,5,451],[5,450,5,452],[5,451,5,453],[5,452,5,454],[5,453,5,455],[5,454,6,455],[6,456,5,457],[5,456,5,458],[5,457,5,459],[5,458,5,460],[5,459,5,461],[5,460,5,462],[5,461,5,463],[5,462,4,463],[4,464,5,465],[5,464,5,466],[5,465,5,467],[5,466,5,468],[5,467,5,469],[5,468,5,470],[5,469,5,471],[5,470,2,471],[2,472,5,473],[5,472,5,474],[5,473,5,475],[5,474,5,476],[5,475,5,477],[5,476,5,478],[5,477,5,479],[5,478,-1,-1],[-1,-1,5,481],[5,480,5,482],[5,481,5,483],[5,482,5,484],[5,483,5,485],[5,484,5,486],[5,485,5,487],[5,486,6,487],[6,488,5,489],[5,488,5,490],[5,489,5,491],[5,490,5,492],[5,491,5,493],[5,492,5,494],[5,493,5,495],[5,494,4,495],[4,496,5,497],[5,496,5,498],[5,497,5,499],[5,498,5,500],[5,499,5,501],[5,500,5,502],[5,501,5,503],[5,502,2,503],[2,504,5,505],[5,504,5,506],[5,505,5,507],[5,506,5,508],[5,507,5,509],[5,508,5,510],[5,509,5,511],[5,510,-1,-1],[-1,-1,5,513],[5,512,5,514],[5,513,5,515],[5,514,5,516],[5,515,5,517],[5,516,5,518],[5,517,5,519],[5,518,6,519],[6,520,5,521],[5,520,5,522],[5,521,5,523],[5,522,5,524],[5,523,5,525],[5,524,5,526],[5,525,5,527],[5,526,4,527],[4,528,5,529],[5,528,5,530],[5,529,5,531],[5,530,5,532],[5,531,5,533],[5,532,5,534],[5,533,5,535],[5,534,2,535],[2,536,5,537],[5,536,5,538],[5,537,5,539],[5,538,5,540],[5,539,5,541],[5,540,5,542],[5,541,5,543],[5,542,-1,-1],[-1,-1,5,545],[5,544,5,546],[5,545,5,547],[5,546,5,548],[5,547,5,549],[5,548,5,550],[5,549,5,551],[5,550,5,552],[5,551,5,553],[5,552,5,554],[5,553,5,555],[5,554,5,556],[5,555,5,557],[5,556,5,558],[5,557,5,559],[5,558,4,559],[4,560,5,561],[5,560,5,562],[5,561,5,563],[5,562,5,564],[5,563,5,565],[5,564,5,566],[5,565,5,567],[5,566,2,567],[2,568,5,569],[5,568,5,570],[5,569,5,571],[5,570,5,572],[5,571,5,573],[5,572,5,574],[5,573,5,575],[5,574,-1,-1],[-1,-1,5,577],[5,576,5,578],[5,577,5,579],[5,578,5,580],[5,579,5,581],[5,580,5,582],[5,581,5,583],[5,582,5,584],[5,583,5,585],[5,584,5,586],[5,585,5,587],[5,586,5,588],[5,587,5,589],[5,588,5,590],[5,589,5,591],[5,590,4,591],[4,592,5,593],[5,592,5,594],[5,593,5,595],[5,594,5,596],[5,595,5,597],[5,596,5,598],[5,597,5,599],[5,598,2,599],[2,600,5,601],[5,600,5,602],[5,601,5,603],[5,602,5,604],[5,603,5,605],[5,604,5,606],[5,605,5,607],[5,606,-1,-1],[-1,-1,5,609],[5,608,5,610],[5,609,5,611],[5,610,5,612],[5,611,5,613],[5,612,5,614],[5,613,5,615],[5,614,5,616],[5,615,5,617],[5,616,5,618],[5,617,5,619],[5,618,5,620],[5,619,5,621],[5,620,5,622],[5,621,5,623],[5,622,4,623],[4,624,5,625],[5,624,5,626],[5,625,5,627],[5,626,5,628],[5,627,5,629],[5,628,5,630],[5,629,5,631],[5,630,2,631],[2,632,5,633],[5,632,5,634],[5,633,5,635],[5,634,-1,-1],[-1,-1,5,637],[5,636,5,638],[5,637,5,639],[5,638,5,640],[5,639,5,641],[5,640,5,642],[5,641,5,643],[5,642,5,644],[5,643,5,645],[5,644,5,646],[5,645,5,647],[5,646,6,647],[6,648,5,649],[5,648,5,650],[5,649,5,651],[5,650,5,652],[5,651,5,653],[5,652,5,654],[5,653,5,655],[5,654,4,655],[4,656,5,657],[5,656,5,658],[5,657,5,659],[5,658,5,660],[5,659,5,661],[5,660,5,662],[5,661,5,663],[5,662,2,663],[2,664,5,665],[5,664,5,666],[5,665,5,667],[5,666,5,668],[5,667,5,669],[5,668,5,670],[5,669,5,671],[5,670,-1,-1],[-1,-1,5,673],[5,672,5,674],[5,673,5,675],[5,674,5,676],[5,675,5,677],[5,676,5,678],[5,677,5,679],[5,678,5,680],[5,679,5,681],[5,680,5,682],[5,681,5,683],[5,682,5,684],[5,683,5,685],[5,684,5,686],[5,685,5,687],[5,686,4,687],[4,688,5,689],[5,688,5,690],[5,689,5,691],[5,690,5,692],[5,691,5,693],[5,692,5,694],[5,693,5,695],[5,694,2,695],[2,696,5,697],[5,696,5,698],[5,697,5,699],[5,698,5,700],[5,699,5,701],[5,700,5,702],[5,701,5,703],[5,702,-1,-1],[-1,-1,5,705],[5,704,5,706],[5,705,5,707],[5,706,5,708],[5,707,5,709],[5,708,5,710],[5,709,5,711],[5,710,5,712],[5,711,5,713],[5,712,5,714],[5,713,5,32],[-1,-1,-1,-1],[-1,-1,-1,-1],[-1,-1,-1,-1],[-1,-1,-1,-1],[-1,-1,-1,-1],[-1,-1,-1,-1],[-1,-1,-1,-1],[-1,-1,-1,-1],[-1,-1,-1,-1],[-1,-1,-1,-1],[-1,-1,-1,-1],[-1,-1,-1,-1],[-1,-1,-1,-1],[-1,-1,-1,-1],[-1,-1,-1,-1],[-1,-1,-1,-1],[-1,-1,-1,-1],[-1,-1,-1,-1],[-1,-1,-1,-1],[-1,-1,-1,-1],[-1,-1,-1,-1]],"loop":[0,0,0,0,0,0,0,0,0,0,0,0,0,0,0,0,0,0,0,0,0,0,0,0,0,0,0,0,0,0,0,0,0,0,0,0,0,0,0,0,0,0,1,0,0,0,0,0,0,0,0,0,0,0,0,0,0,0,0,0,0,0,0,0,0,1,0,0,0,0,0,0,0,0,0,0,0,0,0,0,0,0,0,0,0,0,0,0,1,0,0,0,0,0,0,0,0,0,0,0,0,0,0,0,0,0,0,0,0,0,0,1,0,0,0,0,0,0,0,0,0,0,0,0,0,0,0,0,0,0,0,0,0,0,0,0,1,0,0,0,0,0,0,0,0,0,0,0,0,0,0,0,0,0,0,0,0,0,0,0,0,1,0,0,0,0,0,0,0,0,0,0,0,0,0,0,0,0,0,0,0,0,0,0,0,0,1,0,0,0,0,0,0,0,0,0,0,0,0,0,0,0,0,0,0,0,0,0,0,0,0,0,0,1,0,0,0,0,0,0,0,0,0,0,0,0,0,0,0,0,0,0,0,0,0,0,1,0,0,0,0,0,0,0,0,0,0,0,0,0,0,0,0,0,0,0,0,0,0,1,0,0,0,0,0,0,0,0,0,0,0,0,0,0,0,0,0,0,0,0,0,0,1,0,0,0,0,0,0,0,0,0,0,0,0,0,0,0,0,0,0,0,0,0,0,0,0,1,0,0,0,0,0,0,0,0,0,0,0,0,0,0,0,0,0,0,0,0,0,0,0,0,1,0,0,0,0,0,0,0,0,0,0,0,0,0,0,0,0,0,0,0,0,0,0,0,0,1,0,0,0,0,0,0,0,0,0,0,0,0,0,0,0,0,0,0,0,0,0,0,0,0,0,1,0,0,0,0,0,0,0,0,0,0,0,0,0,0,0,0,0,0,0,0,0,0,1,0,0,0,0,0,0,0,0,0,0,0,0,0,0,0,0,0,0,0,0,0,0,1,0,0,0,0,0,0,0,0,0,0,0,0,0,0,0,0,0,0,0,0,0,0,1,0,0,0,0,0,0,0,0,0,0,0,0,0,0,0,0,0,0,0,0,0,0,0,0,1,0,0,0,0,0,0,0,0,0,0,0,0,0,0,0,0,0,0,0,0,0,0,0,0,1,0,0,0,0,0,0,0,0,0,0,0,0,0,0,0,0,0,0,0,0,0,0,0,0,1,0,0,0,0,0,0,0,0,0,0,0,0,0,0,0,0,0,0,0,0,0,0,0,0,0,0,1,0,0,0,0,0,0,0,0,0,0,0,0,0,0,0,0,0,0,0,0,0,0,1,0,0,0,0,0,0,0,0,0,0,0,0,0,0,0,0,0,0,0,0,0,0,1,0,0,0,0,0,0,0,0,0,0,0,0,0,0,0,0,0,0,0,0,0,0,1,0,0,0,0,0,0,0,0,0,0,0,0,0,0,0,0,0,0,0,0,0,0,0,0,1,0,0,0,0,0,0,0,0,0,0,0,0,0,0,0,0,0,0,0,0,0,0,0,0,1,0,0,0,0,0,0,0,0,0,0,0,0,0,0,0,0,0,0,0,0,0,0,0,0,1,0,0,0,0,0,0,0,0,0,0,0,0,0,0,0,0,0,0,0,0,0,0,0,0,0,0,0,0,0,0,0,0,0,0,0,0,0],"skip":[0,0,0,0,0,0,0,0,0,0,0,0,0,0,0,0,0,0,0,0,0,0,0,0,0,0,0,0,0,0,0,0,0,0,0,0,0,0,0,0,0,0,0,0,0,0,0,0,0,0,0,0,0,0,0,0,0,0,0,0,0,0,0,0,0,0,0,0,0,0,0,0,0,0,-1,0,0,0,0,0,0,0,0,0,0,0,0,0,0,0,0,0,0,0,0,0,0,0,0,0,0,0,0,0,0,0,0,0,0,0,0,0,0,0,0,0,0,0,0,0,0,0,0,0,0,-1,0,0,0,0,0,0,0,0,0,0,0,0,0,0,0,0,0,0,0,0,0,0,0,0,0,0,0,0,0,0,0,0,0,0,0,0,0,0,0,0,0,0,0,0,0,0,0,0,0,0,0,0,0,0,0,-1,0,0,0,0,0,0,0,0,0,0,0,0,0,0,0,0,0,0,0,0,0,0,0,0,0,0,0,0,0,0,0,0,0,0,0,0,0,0,0,0,0,0,0,0,0,0,0,0,0,0,0,0,0,0,0,0,0,0,0,0,-1,0,0,0,0,0,0,0,0,0,0,0,0,0,0,0,0,0,0,0,0,0,0,0,0,0,0,0,0,0,0,0,0,0,0,0,0,0,0,0,0,0,0,0,0,0,0,0,0,0,0,0,0,0,0,0,0,0,0,0,0,0,0,0,0,0,0,0,0,0,0,0,0,0,0,0,0,0,0,0,0,0,0,0,0,0,0,0,0,0,0,0,0,0,0,0,-1,0,0,0,0,0,0,0,0,0,0,0,0,0,0,0,0,0,0,0,0,0,0,0,0,0,0,0,0,0,0,0,0,0,0,0,0,0,0,0,0,0,0,0,0,0,0,0,0,0,0,0,0,0,0,0,-1,0,0,0,0,0,0,0,0,0,0,0,0,0,0,0,0,0,0,0,0,0,0,0,0,0,0,0,0,0,0,0,0,0,0,0,0,0,0,0,0,0,0,-1,0,0,0,0,0,0,0,0,0,0,0,0,0,0,0,0,0,0,0,0,0,0,0,0,0,0,0,0,0,0,0,0,0,0,0,0,0,0,0,0,0,0,0,0,0,0,0,0,0,0,0,0,0,0,0,0,0,0,0,0,0,0,0,0,0,0,0,0,0,0,0,0,0,0,0,0,-1,0,0,0,0,0,0,0,0,0,0,0,0,0,0,0,0,0,0,0,0,0,0,0,0,0,0,0,0,0,0,0,0,0,0,0,0,0,0,0,0,0,0,0,0,0,0,0,0,0,0,0,0,0,0,0,0,0,0,0,0,0,0,0,0,0,0,0,0,0,0,0,-1,0,0,0,0,0,0,0,0,0,0,0,0,0,0,0,0,0,0,0,0,0,0,0,0,0,0,0,0,0,0,0,0,0,0,0,0,0,0,0,0,0,0,0,0,0,0,0,0,0,0,-1,0,0,0,0,0,0,0,0,0,0,0,0,0,0,0,0,0,0,0,0,0,0,0,0,0,0,0,0,0,0,0,0,0,0,0,0,0,0,0,0,0,0,0,0,-1,0,0,0,0,0,0,0,0,0,0,0,0,0,0,0,0,0,0,0,0,0,0,0,0,0,0,0,0,0,0,0,0,0,0,0,0,0,0,0,0,0,0,0,0,0,0,0,0,0,0,0,0,0],"scafLoop":[],"stapLoop":[],"stap_colors":[[64,16711680],[96,16711680],[124,11184895],[160,16711680],[192,11184895],[224,16776960],[256,16711680],[352,11184895],[384,16711680],[416,16711680],[480,11184895],[512,11184895],[544,16711680],[576,16711680],[608,16711680],[636,11184895],[672,16711680],[704,16711680]]},{"row":21,"col":23,"num":6,"scaf":[[-1,-1,-1,-1],[-1,-1,-1,-1],[-1,-1,-1,-1],[-1,-1,-1,-1],[-1,-1,-1,-1],[-1,-1,-1,-1],[-1,-1,-1,-1],[-1,-1,-1,-1],[-1,-1,-1,-1],[-1,-1,-1,-1],[-1,-1,-1,-1],[-1,-1,-1,-1],[-1,-1,-1,-1],[-1,-1,-1,-1],[-1,-1,-1,-1],[-1,-1,-1,-1],[-1,-1,-1,-1],[-1,-1,-1,-1],[-1,-1,-1,-1],[-1,-1,-1,-1],[-1,-1,-1,-1],[-1,-1,-1,-1],[-1,-1,-1,-1],[-1,-1,-1,-1],[-1,-1,-1,-1],[-1,-1,-1,-1],[-1,-1,-1,-1],[-1,-1,-1,-1],[-1,-1,-1,-1],[-1,-1,-1,-1],[-1,-1,-1,-1],[-1,-1,-1,-1],[-1,-1,-1,-1],[-1,-1,-1,-1],[-1,-1,-1,-1],[-1,-1,-1,-1],[-1,-1,-1,-1],[-1,-1,-1,-1],[-1,-1,-1,-1],[-1,-1,-1,-1],[-1,-1,-1,-1],[-1,-1,-1,-1],[-1,-1,-1,-1],[-1,-1,-1,-1],[-1,-1,-1,-1],[-1,-1,-1,-1],[-1,-1,-1,-1],[-1,-1,-1,-1],[-1,-1,-1,-1],[-1,-1,-1,-1],[-1,-1,-1,-1],[-1,-1,-1,-1],[-1,-1,-1,-1],[-1,-1,-1,-1],[-1,-1,-1,-1],[-1,-1,-1,-1],[-1,-1,-1,-1],[-1,-1,-1,-1],[-1,-1,-1,-1],[-1,-1,-1,-1],[-1,-1,-1,-1],[-1,-1,-1,-1],[-1,-1,-1,-1],[-1,-1,-1,-1],[-1,-1,-1,-1],[-1,-1,-1,-1],[-1,-1,-1,-1],[-1,-1,-1,-1],[-1,-1,-1,-1],[-1,-1,-1,-1],[-1,-1,-1,-1],[-1,-1,-1,-1],[-1,-1,-1,-1],[-1,-1,-1,-1],[-1,-1,-1,-1],[-1,-1,-1,-1],[-1,-1,-1,-1],[-1,-1,-1,-1],[-1,-1,-1,-1],[-1,-1,-1,-1],[-1,-1,-1,-1],[-1,-1,-1,-1],[-1,-1,-1,-1],[-1,-1,-1,-1],[-1,-1,-1,-1],[-1,-1,-1,-1],[-1,-1,-1,-1],[-1,-1,-1,-1],[-1,-1,-1,-1],[-1,-1,-1,-1],[-1,-1,-1,-1],[-1,-1,-1,-1],[-1,-1,-1,-1],[-1,-1,-1,-1],[-1,-1,-1,-1],[-1,-1,-1,-1],[-1,-1,-1,-1],[-1,-1,-1,-1],[-1,-1,-1,-1],[-1,-1,-1,-1],[-1,-1,-1,-1],[-1,-1,-1,-1],[-1,-1,-1,-1],[-1,-1,-1,-1],[-1,-1,-1,-1],[-1,-1,-1,-1],[-1,-1,-1,-1],[-1,-1,-1,-1],[-1,-1,-1,-1],[-1,-1,-1,-1],[-1,-1,-1,-1],[-1,-1,-1,-1],[7,112,6,113],[6,112,6,114],[6,113,6,115],[6,114,6,116],[6,115,6,117],[6,116,6,118],[6,117,6,119],[6,118,6,120],[6,119,6,121],[6,120,6,122],[6,121,6,123],[6,122,6,124],[6,123,6,125],[6,124,6,126],[6,125,6,127],[6,126,6,128],[6,127,6,129],[6,128,6,130],[6,129,6,131],[6,130,6,132],[6,131,6,133],[6,132,6,134],[6,133,6,135],[6,134,6,136],[6,135,6,137],[6,136,6,138],[6,137,6,139],[6,138,6,140],[6,139,6,141],[6,140,6,142],[6,141,6,143],[6,142,6,144],[6,143,6,145],[6,144,6,146],[6,145,10,135],[9,135,6,148],[6,147,6,149],[6,148,6,150],[6,149,6,151],[6,150,6,152],[6,151,6,153],[6,152,6,154],[6,153,6,155],[6,154,6,156],[6,155,6,157],[6,156,6,158],[6,157,6,159],[6,158,6,160],[6,159,6,161],[6,160,6,162],[6,161,6,163],[6,162,6,164],[6,163,6,165],[6,164,6,166],[6,165,6,167],[6,166,6,168],[6,167,6,169],[6,168,6,170],[6,169,6,171],[6,170,6,172],[6,171,5,172],[5,173,6,174],[6,173,6,175],[6,174,6,176],[6,175,6,177],[6,176,6,178],[6,177,6,179],[6,178,6,180],[6,179,6,181],[6,180,6,182],[6,181,6,183],[6,182,6,184],[6,183,6,185],[6,184,6,186],[6,185,6,187],[6,186,6,188],[6,187,6,189],[6,188,6,190],[6,189,6,191],[6,190,6,192],[6,191,6,193],[6,192,6,194],[6,193,6,195],[6,194,6,196],[6,195,7,196],[-1,-1,-1,-1],[-1,-1,-1,-1],[-1,-1,-1,-1],[-1,-1,-1,-1],[-1,-1,-1,-1],[-1,-1,-1,-1],[-1,-1,-1,-1],[-1,-1,-1,-1],[-1,-1,-1,-1],[-1,-1,-1,-1],[-1,-1,-1,-1],[-1,-1,-1,-1],[-1,-1,-1,-1],[-1,-1,-1,-1],[-1,-1,-1,-1],[-1,-1,-1,-1],[-1,-1,-1,-1],[-1,-1,-1,-1],[-1,-1,-1,-1],[-1,-1,-1,-1],[-1,-1,-1,-1],[-1,-1,-1,-1],[-1,-1,-1,-1],[-1,-1,-1,-1],[-1,-1,-1,-1],[-1,-1,-1,-1],[-1,-1,-1,-1],[-1,-1,-1,-1],[-1,-1,-1,-1],[-1,-1,-1,-1],[-1,-1,-1,-1],[-1,-1,-1,-1],[-1,-1,-1,-1],[-1,-1,-1,-1],[-1,-1,-1,-1],[-1,-1,-1,-1],[-1,-1,-1,-1],[-1,-1,-1,-1],[-1,-1,-1,-1],[-1,-1,-1,-1],[-1,-1,-1,-1],[-1,-1,-1,-1],[-1,-1,-1,-1],[-1,-1,-1,-1],[-1,-1,-1,-1],[-1,-1,-1,-1],[-1,-1,-1,-1],[-1,-1,-1,-1],[-1,-1,-1,-1],[-1,-1,-1,-1],[-1,-1,-1,-1],[-1,-1,-1,-1],[-1,-1,-1,-1],[-1,-1,-1,-1],[-1,-1,-1,-1],[-1,-1,-1,-1],[-1,-1,-1,-1],[-1,-1,-1,-1],[-1,-1,-1,-1],[-1,-1,-1,-1],[-1,-1,-1,-1],[-1,-1,-1,-1],[-1,-1,-1,-1],[-1,-1,-1,-1],[-1,-1,-1,-1],[-1,-1,-1,-1],[-1,-1,-1,-1],[-1,-1,-1,-1],[-1,-1,-1,-1],[-1,-1,-1,-1],[-1,-1,-1,-1],[-1,-1,-1,-1],[-1,-1,-1,-1],[-1,-1,-1,-1],[-1,-1,-1,-1],[-1,-1,-1,-1],[-1,-1,-1,-1],[-1,-1,-1,-1],[-1,-1,-1,-1],[-1,-1,-1,-1],[-1,-1,-1,-1],[-1,-1,-1,-1],[-1,-1,-1,-1],[-1,-1,-1,-1],[-1,-1,-1,-1],[-1,-1,-1,-1],[7,283,6,284],[6,283,6,285],[6,284,6,286],[6,285,6,287],[6,286,6,288],[6,287,6,289],[6,288,6,290],[6,289,6,291],[6,290,6,292],[6,291,6,293],[6,292,6,294],[6,293,6,295],[6,294,6,296],[6,295,6,297],[6,296,6,298],[6,297,6,299],[6,298,6,300],[6,299,6,301],[6,300,6,302],[6,301,6,303],[6,302,6,304],[6,303,6,305],[6,304,6,306],[6,305,6,307],[6,306,6,308],[6,307,6,309],[6,308,6,310],[6,309,6,311],[6,310,6,312],[6,311,6,313],[6,312,6,314],[6,313,6,315],[6,314,6,316],[6,315,6,317],[6,316,10,295],[9,295,6,319],[6,318,6,320],[6,319,6,321],[6,320,6,322],[6,321,6,323],[6,322,6,324],[6,323,6,325],[6,324,6,326],[6,325,6,327],[6,326,6,328],[6,327,6,329],[6,328,6,330],[6,329,6,331],[6,330,6,332],[6,331,6,333],[6,332,6,334],[6,333,6,335],[6,334,6,336],[6,335,6,337],[6,336,6,338],[6,337,6,339],[6,338,6,340],[6,339,6,341],[6,340,6,342],[6,341,6,343],[6,342,5,343],[5,344,6,345],[6,344,6,346],[6,345,6,347],[6,346,6,348],[6,347,6,349],[6,348,6,350],[6,349,6,351],[6,350,6,352],[6,351,6,353],[6,352,6,354],[6,353,6,355],[6,354,6,356],[6,355,6,357],[6,356,6,358],[6,357,6,359],[6,358,6,360],[6,359,6,361],[6,360,6,362],[6,361,6,363],[6,362,6,364],[6,363,6,365],[6,364,6,366],[6,365,6,367],[6,366,7,367],[-1,-1,-1,-1],[-1,-1,-1,-1],[-1,-1,-1,-1],[-1,-1,-1,-1],[-1,-1,-1,-1],[-1,-1,-1,-1],[-1,-1,-1,-1],[-1,-1,-1,-1],[-1,-1,-1,-1],[-1,-1,-1,-1],[-1,-1,-1,-1],[-1,-1,-1,-1],[-1,-1,-1,-1],[-1,-1,-1,-1],[-1,-1,-1,-1],[-1,-1,-1,-1],[-1,-1,-1,-1],[-1,-1,-1,-1],[-1,-1,-1,-1],[-1,-1,-1,-1],[-1,-1,-1,-1],[-1,-1,-1,-1],[-1,-1,-1,-1],[-1,-1,-1,-1],[-1,-1,-1,-1],[-1,-1,-1,-1],[-1,-1,-1,-1],[-1,-1,-1,-1],[-1,-1,-1,-1],[-1,-1,-1,-1],[-1,-1,-1,-1],[-1,-1,-1,-1],[-1,-1,-1,-1],[-1,-1,-1,-1],[-1,-1,-1,-1],[-1,-1,-1,-1],[-1,-1,-1,-1],[-1,-1,-1,-1],[-1,-1,-1,-1],[-1,-1,-1,-1],[-1,-1,-1,-1],[-1,-1,-1,-1],[-1,-1,-1,-1],[-1,-1,-1,-1],[-1,-1,-1,-1],[-1,-1,-1,-1],[-1,-1,-1,-1],[-1,-1,-1,-1],[-1,-1,-1,-1],[-1,-1,-1,-1],[-1,-1,-1,-1],[-1,-1,-1,-1],[-1,-1,-1,-1],[-1,-1,-1,-1],[-1,-1,-1,-1],[-1,-1,-1,-1],[-1,-1,-1,-1],[-1,-1,-1,-1],[-1,-1,-1,-1],[-1,-1,-1,-1],[-1,-1,-1,-1],[-1,-1,-1,-1],[-1,-1,-1,-1],[-1,-1,-1,-1],[-1,-1,-1,-1],[-1,-1,-1,-1],[-1,-1,-1,-1],[-1,-1,-1,-1],[-1,-1,-1,-1],[-1,-1,-1,-1],[-1,-1,-1,-1],[-1,-1,-1,-1],[-1,-1,-1,-1],[-1,-1,-1,-1],[-1,-1,-1,-1],[-1,-1,-1,-1],[-1,-1,-1,-1],[-1,-1,-1,-1],[-1,-1,-1,-1],[-1,-1,-1,-1],[-1,-1,-1,-1],[-1,-1,-1,-1],[-1,-1,-1,-1],[-1,-1,-1,-1],[-1,-1,-1,-1],[7,453,6,454],[6,453,6,455],[6,454,6,456],[6,455,6,457],[6,456,6,458],[6,457,6,459],[6,458,6,460],[6,459,6,461],[6,460,6,462],[6,461,6,463],[6,462,6,464],[6,463,6,465],[6,464,6,466],[6,465,6,467],[6,466,6,468],[6,467,6,469],[6,468,6,470],[6,469,6,471],[6,470,6,472],[6,471,6,473],[6,472,6,474],[6,473,6,475],[6,474,6,476],[6,475,6,477],[6,476,6,478],[6,477,6,479],[6,478,6,480],[6,479,6,481],[6,480,6,482],[6,481,6,483],[6,482,6,484],[6,483,6,485],[6,484,6,486],[6,485,6,487],[6,486,10,487],[9,487,6,489],[6,488,6,490],[6,489,6,491],[6,490,6,492],[6,491,6,493],[6,492,6,494],[6,493,6,495],[6,494,6,496],[6,495,6,497],[6,496,6,498],[6,497,6,499],[6,498,6,500],[6,499,6,501],[6,500,6,502],[6,501,6,503],[6,502,5,503],[5,504,6,505],[6,504,6,506],[6,505,6,507],[6,506,6,508],[6,507,6,509],[6,508,6,510],[6,509,6,511],[6,510,6,512],[6,511,6,513],[6,512,6,514],[6,513,6,515],[6,514,6,516],[6,515,6,517],[6,516,6,518],[6,517,6,519],[6,518,6,520],[6,519,6,521],[6,520,6,522],[6,521,6,523],[6,522,6,524],[6,523,6,525],[6,524,6,526],[6,525,6,527],[6,526,6,528],[6,527,6,529],[6,528,6,530],[6,529,6,531],[6,530,6,532],[6,531,6,533],[6,532,6,534],[6,533,6,535],[6,534,6,536],[6,535,6,537],[6,536,6,538],[6,537,7,538],[-1,-1,-1,-1],[-1,-1,-1,-1],[-1,-1,-1,-1],[-1,-1,-1,-1],[-1,-1,-1,-1],[-1,-1,-1,-1],[-1,-1,-1,-1],[-1,-1,-1,-1],[-1,-1,-1,-1],[-1,-1,-1,-1],[-1,-1,-1,-1],[-1,-1,-1,-1],[-1,-1,-1,-1],[-1,-1,-1,-1],[-1,-1,-1,-1],[-1,-1,-1,-1],[-1,-1,-1,-1],[-1,-1,-1,-1],[-1,-1,-1,-1],[-1,-1,-1,-1],[-1,-1,-1,-1],[-1,-1,-1,-1],[-1,-1,-1,-1],[-1,-1,-1,-1],[-1,-1,-1,-1],[-1,-1,-1,-1],[-1,-1,-1,-1],[-1,-1,-1,-1],[-1,-1,-1,-1],[-1,-1,-1,-1],[-1,-1,-1,-1],[-1,-1,-1,-1],[-1,-1,-1,-1],[-1,-1,-1,-1],[-1,-1,-1,-1],[-1,-1,-1,-1],[-1,-1,-1,-1],[-1,-1,-1,-1],[-1,-1,-1,-1],[-1,-1,-1,-1],[-1,-1,-1,-1],[-1,-1,-1,-1],[-1,-1,-1,-1],[-1,-1,-1,-1],[-1,-1,-1,-1],[-1,-1,-1,-1],[-1,-1,-1,-1],[-1,-1,-1,-1],[-1,-1,-1,-1],[-1,-1,-1,-1],[-1,-1,-1,-1],[-1,-1,-1,-1],[-1,-1,-1,-1],[-1,-1,-1,-1],[-1,-1,-1,-1],[-1,-1,-1,-1],[-1,-1,-1,-1],[-1,-1,-1,-1],[-1,-1,-1,-1],[-1,-1,-1,-1],[-1,-1,-1,-1],[-1,-1,-1,-1],[-1,-1,-1,-1],[-1,-1,-1,-1],[-1,-1,-1,-1],[-1,-1,-1,-1],[-1,-1,-1,-1],[-1,-1,-1,-1],[-1,-1,-1,-1],[-1,-1,-1,-1],[-1,-1,-1,-1],[-1,-1,-1,-1],[-1,-1,-1,-1],[-1,-1,-1,-1],[-1,-1,-1,-1],[-1,-1,-1,-1],[-1,-1,-1,-1],[-1,-1,-1,-1],[-1,-1,-1,-1],[-1,-1,-1,-1],[-1,-1,-1,-1],[-1,-1,-1,-1],[-1,-1,-1,-1],[-1,-1,-1,-1],[-1,-1,-1,-1],[7,624,6,625],[6,624,6,626],[6,625,6,627],[6,626,6,628],[6,627,6,629],[6,628,6,630],[6,629,6,631],[6,630,6,632],[6,631,6,633],[6,632,6,634],[6,633,6,635],[6,634,6,636],[6,635,6,637],[6,636,6,638],[6,637,6,639],[6,638,6,640],[6,639,6,641],[6,640,6,642],[6,641,6,643],[6,642,6,644],[6,643,6,645],[6,644,6,646],[6,645,6,647],[6,646,6,648],[6,647,6,649],[6,648,6,650],[6,649,6,651],[6,650,6,652],[6,651,6,653],[6,652,6,654],[6,653,6,655],[6,654,6,656],[6,655,6,657],[6,656,6,658],[6,657,10,647],[9,647,6,660],[6,659,6,661],[6,660,6,662],[6,661,6,663],[6,662,6,664],[6,663,6,665],[6,664,6,666],[6,665,6,667],[6,666,6,668],[6,667,6,669],[6,668,6,670],[6,669,6,671],[6,670,6,672],[6,671,6,673],[6,672,6,674],[6,673,5,674],[5,675,6,676],[6,675,6,677],[6,676,6,678],[6,677,6,679],[6,678,6,680],[6,679,6,681],[6,680,6,682],[6,681,6,683],[6,682,6,684],[6,683,6,685],[6,684,6,686],[6,685,6,687],[6,686,6,688],[6,687,6,689],[6,688,6,690],[6,689,6,691],[6,690,6,692],[6,691,6,693],[6,692,6,694],[6,693,6,695],[6,694,6,696],[6,695,6,697],[6,696,6,698],[6,697,6,699],[6,698,6,700],[6,699,6,701],[6,700,6,702],[6,701,6,703],[6,702,6,704],[6,703,6,705],[6,704,6,706],[6,705,6,707],[6,706,6,708],[6,707,7,708],[-1,-1,-1,-1],[-1,-1,-1,-1],[-1,-1,-1,-1],[-1,-1,-1,-1],[-1,-1,-1,-1],[-1,-1,-1,-1],[-1,-1,-1,-1],[-1,-1,-1,-1],[-1,-1,-1,-1],[-1,-1,-1,-1],[-1,-1,-1,-1],[-1,-1,-1,-1],[-1,-1,-1,-1],[-1,-1,-1,-1],[-1,-1,-1,-1],[-1,-1,-1,-1],[-1,-1,-1,-1],[-1,-1,-1,-1],[-1,-1,-1,-1],[-1,-1,-1,-1],[-1,-1,-1,-1],[-1,-1,-1,-1],[-1,-1,-1,-1],[-1,-1,-1,-1],[-1,-1,-1,-1],[-1,-1,-1,-1],[-1,-1,-1,-1]],"stap":[[-1,-1,-1,-1],[-1,-1,-1,-1],[-1,-1,-1,-1],[-1,-1,-1,-1],[-1,-1,-1,-1],[-1,-1,-1,-1],[-1,-1,-1,-1],[-1,-1,-1,-1],[-1,-1,-1,-1],[-1,-1,-1,-1],[-1,-1,-1,-1],[-1,-1,-1,-1],[-1,-1,-1,-1],[-1,-1,-1,-1],[-1,-1,-1,-1],[-1,-1,-1,-1],[-1,-1,-1,-1],[-1,-1,-1,-1],[-1,-1,-1,-1],[-1,-1,-1,-1],[-1,-1,-1,-1],[-1,-1,-1,-1],[-1,-1,-1,-1],[-1,-1,-1,-1],[-1,-1,-1,-1],[-1,-1,-1,-1],[-1,-1,-1,-1],[-1,-1,-1,-1],[-1,-1,-1,-1],[-1,-1,-1,-1],[-1,-1,-1,-1],[-1,-1,-1,-1],[-1,-1,-1,-1],[-1,-1,-1,-1],[-1,-1,-1,-1],[-1,-1,-1,-1],[-1,-1,-1,-1],[-1,-1,-1,-1],[-1,-1,-1,-1],[-1,-1,-1,-1],[-1,-1,-1,-1],[-1,-1,-1,-1],[-1,-1,-1,-1],[-1,-1,-1,-1],[-1,-1,-1,-1],[-1,-1,-1,-1],[-1,-1,-1,-1],[-1,-1,-1,-1],[-1,-1,-1,-1],[-1,-1,-1,-1],[-1,-1,-1,-1],[-1,-1,-1,-1],[-1,-1,-1,-1],[-1,-1,-1,-1],[-1,-1,-1,-1],[-1,-1,-1,-1],[-1,-1,-1,-1],[-1,-1,-1,-1],[-1,-1,-1,-1],[-1,-1,-1,-1],[-1,-1,-1,-1],[-1,-1,-1,-1],[-1,-1,-1,-1],[-1,-1,-1,-1],[-1,-1,-1,-1],[-1,-1,-1,-1],[-1,-1,-1,-1],[-1,-1,-1,-1],[-1,-1,-1,-1],[-1,-1,-1,-1],[-1,-1,-1,-1],[-1,-1,-1,-1],[-1,-1,-1,-1],[-1,-1,-1,-1],[-1,-1,-1,-1],[-1,-1,-1,-1],[-1,-1,-1,-1],[-1,-1,-1,-1],[-1,-1,-1,-1],[-1,-1,-1,-1],[-1,-1,-1,-1],[-1,-1,-1,-1],[-1,-1,-1,-1],[-1,-1,-1,-1],[-1,-1,-1,-1],[-1,-1,-1,-1],[-1,-1,-1,-1],[-1,-1,-1,-1],[-1,-1,-1,-1],[-1,-1,-1,-1],[-1,-1,-1,-1],[-1,-1,-1,-1],[-1,-1,-1,-1],[-1,-1,-1,-1],[-1,-1,-1,-1],[-1,-1,-1,-1],[-1,-1,-1,-1],[-1,-1,-1,-1],[-1,-1,-1,-1],[-1,-1,-1,-1],[-1,-1,-1,-1],[-1,-1,-1,-1],[-1,-1,-1,-1],[-1,-1,-1,-1],[-1,-1,-1,-1],[-1,-1,-1,-1],[-1,-1,-1,-1],[-1,-1,-1,-1],[-1,-1,-1,-1],[-1,-1,-1,-1],[-1,-1,-1,-1],[-1,-1,-1,-1],[6,113,-1,-1],[6,114,6,112],[6,115,6,113],[6,116,6,114],[6,117,6,115],[6,118,6,116],[6,119,6,117],[6,120,6,118],[6,121,6,119],[6,122,6,120],[6,123,6,121],[6,124,6,122],[6,125,6,123],[6,126,6,124],[6,127,6,125],[7,127,6,126],[6,129,7,128],[6,130,6,128],[6,131,6,129],[6,132,6,130],[6,133,6,131],[6,134,6,132],[6,135,6,133],[5,135,6,134],[6,137,5,136],[6,138,6,136],[6,139,6,137],[6,140,6,138],[6,141,6,139],[6,142,6,140],[6,143,6,141],[6,144,6,142],[6,145,6,143],[6,146,6,144],[6,147,6,145],[6,148,6,146],[6,149,6,147],[6,150,6,148],[6,151,6,149],[6,152,6,150],[6,153,6,151],[6,154,6,152],[6,155,6,153],[-1,-1,6,154],[6,157,-1,-1],[6,158,6,156],[6,159,6,157],[7,159,6,158],[6,161,7,160],[6,162,6,160],[6,163,6,161],[6,164,6,162],[6,165,6,163],[6,166,6,164],[6,167,6,165],[6,168,6,166],[6,169,6,167],[6,170,6,168],[6,171,6,169],[6,172,6,170],[6,173,6,171],[6,174,6,172],[6,175,6,173],[6,176,6,174],[6,177,6,175],[6,178,6,176],[6,179,6,177],[6,180,6,178],[6,181,6,179],[6,182,6,180],[6,183,6,181],[6,184,6,182],[6,185,6,183],[6,186,6,184],[6,187,6,185],[6,188,6,186],[6,189,6,187],[6,190,6,188],[6,191,6,189],[6,192,6,190],[6,193,6,191],[6,194,6,192],[6,195,6,193],[6,196,6,194],[-1,-1,6,195],[-1,-1,-1,-1],[-1,-1,-1,-1],[-1,-1,-1,-1],[-1,-1,-1,-1],[-1,-1,-1,-1],[-1,-1,-1,-1],[-1,-1,-1,-1],[-1,-1,-1,-1],[-1,-1,-1,-1],[-1,-1,-1,-1],[-1,-1,-1,-1],[-1,-1,-1,-1],[-1,-1,-1,-1],[-1,-1,-1,-1],[-1,-1,-1,-1],[-1,-1,-1,-1],[-1,-1,-1,-1],[-1,-1,-1,-1],[-1,-1,-1,-1],[-1,-1,-1,-1],[-1,-1,-1,-1],[-1,-1,-1,-1],[-1,-1,-1,-1],[-1,-1,-1,-1],[-1,-1,-1,-1],[-1,-1,-1,-1],[-1,-1,-1,-1],[-1,-1,-1,-1],[-1,-1,-1,-1],[-1,-1,-1,-1],[-1,-1,-1,-1],[-1,-1,-1,-1],[-1,-1,-1,-1],[-1,-1,-1,-1],[-1,-1,-1,-1],[-1,-1,-1,-1],[-1,-1,-1,-1],[-1,-1,-1,-1],[-1,-1,-1,-1],[-1,-1,-1,-1],[-1,-1,-1,-1],[-1,-1,-1,-1],[-1,-1,-1,-1],[-1,-1,-1,-1],[-1,-1,-1,-1],[-1,-1,-1,-1],[-1,-1,-1,-1],[-1,-1,-1,-1],[-1,-1,-1,-1],[-1,-1,-1,-1],[-1,-1,-1,-1],[-1,-1,-1,-1],[-1,-1,-1,-1],[-1,-1,-1,-1],[-1,-1,-1,-1],[-1,-1,-1,-1],[-1,-1,-1,-1],[-1,-1,-1,-1],[-1,-1,-1,-1],[-1,-1,-1,-1],[-1,-1,-1,-1],[-1,-1,-1,-1],[-1,-1,-1,-1],[-1,-1,-1,-1],[-1,-1,-1,-1],[-1,-1,-1,-1],[-1,-1,-1,-1],[-1,-1,-1,-1],[-1,-1,-1,-1],[-1,-1,-1,-1],[-1,-1,-1,-1],[-1,-1,-1,-1],[-1,-1,-1,-1],[-1,-1,-1,-1],[-1,-1,-1,-1],[-1,-1,-1,-1],[-1,-1,-1,-1],[-1,-1,-1,-1],[-1,-1,-1,-1],[-1,-1,-1,-1],[-1,-1,-1,-1],[-1,-1,-1,-1],[-1,-1,-1,-1],[-1,-1,-1,-1],[-1,-1,-1,-1],[-1,-1,-1,-1],[6,284,-1,-1],[6,285,6,283],[6,286,6,284],[6,287,6,285],[6,288,6,286],[6,289,6,287],[6,290,6,288],[6,291,6,289],[6,292,6,290],[6,293,6,291],[6,294,6,292],[6,295,6,293],[5,295,6,294],[6,297,5,296],[6,298,6,296],[6,299,6,297],[6,300,6,298],[6,301,6,299],[6,302,6,300],[6,303,6,301],[-1,-1,6,302],[6,305,-1,-1],[6,306,6,304],[6,307,6,305],[6,308,6,306],[6,309,6,307],[6,310,6,308],[6,311,6,309],[6,312,6,310],[6,313,6,311],[6,314,6,312],[6,315,6,313],[6,316,6,314],[6,317,6,315],[6,318,6,316],[6,319,6,317],[7,319,6,318],[6,321,7,320],[6,322,6,320],[6,323,6,321],[6,324,6,322],[6,325,6,323],[6,326,6,324],[6,327,6,325],[5,327,6,326],[6,329,5,328],[6,330,6,328],[6,331,6,329],[6,332,6,330],[6,333,6,331],[6,334,6,332],[6,335,6,333],[6,336,6,334],[6,337,6,335],[6,338,6,336],[6,339,6,337],[-1,-1,6,338],[6,341,-1,-1],[6,342,6,340],[6,343,6,341],[6,344,6,342],[6,345,6,343],[6,346,6,344],[6,347,6,345],[6,348,6,346],[6,349,6,347],[6,350,6,348],[6,351,6,349],[7,351,6,350],[6,353,7,352],[6,354,6,352],[6,355,6,353],[6,356,6,354],[6,357,6,355],[6,358,6,356],[6,359,6,357],[5,359,6,358],[6,361,5,360],[6,362,6,360],[6,363,6,361],[6,364,6,362],[6,365,6,363],[6,366,6,364],[6,367,6,365],[-1,-1,6,366],[-1,-1,-1,-1],[-1,-1,-1,-1],[-1,-1,-1,-1],[-1,-1,-1,-1],[-1,-1,-1,-1],[-1,-1,-1,-1],[-1,-1,-1,-1],[-1,-1,-1,-1],[-1,-1,-1,-1],[-1,-1,-1,-1],[-1,-1,-1,-1],[-1,-1,-1,-1],[-1,-1,-1,-1],[-1,-1,-1,-1],[-1,-1,-1,-1],[-1,-1,-1,-1],[-1,-1,-1,-1],[-1,-1,-1,-1],[-1,-1,-1,-1],[-1,-1,-1,-1],[-1,-1,-1,-1],[-1,-1,-1,-1],[-1,-1,-1,-1],[-1,-1,-1,-1],[-1,-1,-1,-1],[-1,-1,-1,-1],[-1,-1,-1,-1],[-1,-1,-1,-1],[-1,-1,-1,-1],[-1,-1,-1,-1],[-1,-1,-1,-1],[-1,-1,-1,-1],[-1,-1,-1,-1],[-1,-1,-1,-1],[-1,-1,-1,-1],[-1,-1,-1,-1],[-1,-1,-1,-1],[-1,-1,-1,-1],[-1,-1,-1,-1],[-1,-1,-1,-1],[-1,-1,-1,-1],[-1,-1,-1,-1],[-1,-1,-1,-1],[-1,-1,-1,-1],[-1,-1,-1,-1],[-1,-1,-1,-1],[-1,-1,-1,-1],[-1,-1,-1,-1],[-1,-1,-1,-1],[-1,-1,-1,-1],[-1,-1,-1,-1],[-1,-1,-1,-1],[-1,-1,-1,-1],[-1,-1,-1,-1],[-1,-1,-1,-1],[-1,-1,-1,-1],[-1,-1,-1,-1],[-1,-1,-1,-1],[-1,-1,-1,-1],[-1,-1,-1,-1],[-1,-1,-1,-1],[-1,-1,-1,-1],[-1,-1,-1,-1],[-1,-1,-1,-1],[-1,-1,-1,-1],[-1,-1,-1,-1],[-1,-1,-1,-1],[-1,-1,-1,-1],[-1,-1,-1,-1],[-1,-1,-1,-1],[-1,-1,-1,-1],[-1,-1,-1,-1],[-1,-1,-1,-1],[-1,-1,-1,-1],[-1,-1,-1,-1],[-1,-1,-1,-1],[-1,-1,-1,-1],[-1,-1,-1,-1],[-1,-1,-1,-1],[-1,-1,-1,-1],[-1,-1,-1,-1],[-1,-1,-1,-1],[-1,-1,-1,-1],[-1,-1,-1,-1],[-1,-1,-1,-1],[6,454,-1,-1],[6,455,6,453],[5,455,6,454],[6,457,5,456],[6,458,6,456],[6,459,6,457],[6,460,6,458],[6,461,6,459],[6,462,6,460],[6,463,6,461],[6,464,6,462],[6,465,6,463],[6,466,6,464],[6,467,6,465],[-1,-1,6,466],[6,469,-1,-1],[6,470,6,468],[6,471,6,469],[6,472,6,470],[6,473,6,471],[6,474,6,472],[6,475,6,473],[6,476,6,474],[6,477,6,475],[6,478,6,476],[6,479,6,477],[7,479,6,478],[6,481,7,480],[6,482,6,480],[6,483,6,481],[6,484,6,482],[6,485,6,483],[6,486,6,484],[6,487,6,485],[5,487,6,486],[6,489,5,488],[6,490,6,488],[6,491,6,489],[6,492,6,490],[6,493,6,491],[6,494,6,492],[6,495,6,493],[-1,-1,6,494],[6,497,-1,-1],[6,498,6,496],[6,499,6,497],[6,500,6,498],[6,501,6,499],[6,502,6,500],[6,503,6,501],[6,504,6,502],[6,505,6,503],[6,506,6,504],[6,507,6,505],[6,508,6,506],[6,509,6,507],[6,510,6,508],[6,511,6,509],[7,511,6,510],[6,513,7,512],[6,514,6,512],[6,515,6,513],[6,516,6,514],[6,517,6,515],[6,518,6,516],[6,519,6,517],[5,519,6,518],[6,521,5,520],[6,522,6,520],[6,523,6,521],[6,524,6,522],[6,525,6,523],[6,526,6,524],[6,527,6,525],[6,528,6,526],[6,529,6,527],[6,530,6,528],[6,531,6,529],[6,532,6,530],[6,533,6,531],[6,534,6,532],[6,535,6,533],[6,536,6,534],[6,537,6,535],[6,538,6,536],[-1,-1,6,537],[-1,-1,-1,-1],[-1,-1,-1,-1],[-1,-1,-1,-1],[-1,-1,-1,-1],[-1,-1,-1,-1],[-1,-1,-1,-1],[-1,-1,-1,-1],[-1,-1,-1,-1],[-1,-1,-1,-1],[-1,-1,-1,-1],[-1,-1,-1,-1],[-1,-1,-1,-1],[-1,-1,-1,-1],[-1,-1,-1,-1],[-1,-1,-1,-1],[-1,-1,-1,-1],[-1,-1,-1,-1],[-1,-1,-1,-1],[-1,-1,-1,-1],[-1,-1,-1,-1],[-1,-1,-1,-1],[-1,-1,-1,-1],[-1,-1,-1,-1],[-1,-1,-1,-1],[-1,-1,-1,-1],[-1,-1,-1,-1],[-1,-1,-1,-1],[-1,-1,-1,-1],[-1,-1,-1,-1],[-1,-1,-1,-1],[-1,-1,-1,-1],[-1,-1,-1,-1],[-1,-1,-1,-1],[-1,-1,-1,-1],[-1,-1,-1,-1],[-1,-1,-1,-1],[-1,-1,-1,-1],[-1,-1,-1,-1],[-1,-1,-1,-1],[-1,-1,-1,-1],[-1,-1,-1,-1],[-1,-1,-1,-1],[-1,-1,-1,-1],[-1,-1,-1,-1],[-1,-1,-1,-1],[-1,-1,-1,-1],[-1,-1,-1,-1],[-1,-1,-1,-1],[-1,-1,-1,-1],[-1,-1,-1,-1],[-1,-1,-1,-1],[-1,-1,-1,-1],[-1,-1,-1,-1],[-1,-1,-1,-1],[-1,-1,-1,-1],[-1,-1,-1,-1],[-1,-1,-1,-1],[-1,-1,-1,-1],[-1,-1,-1,-1],[-1,-1,-1,-1],[-1,-1,-1,-1],[-1,-1,-1,-1],[-1,-1,-1,-1],[-1,-1,-1,-1],[-1,-1,-1,-1],[-1,-1,-1,-1],[-1,-1,-1,-1],[-1,-1,-1,-1],[-1,-1,-1,-1],[-1,-1,-1,-1],[-1,-1,-1,-1],[-1,-1,-1,-1],[-1,-1,-1,-1],[-1,-1,-1,-1],[-1,-1,-1,-1],[-1,-1,-1,-1],[-1,-1,-1,-1],[-1,-1,-1,-1],[-1,-1,-1,-1],[-1,-1,-1,-1],[-1,-1,-1,-1],[-1,-1,-1,-1],[-1,-1,-1,-1],[-1,-1,-1,-1],[-1,-1,-1,-1],[6,625,-1,-1],[6,626,6,624],[6,627,6,625],[6,628,6,626],[6,629,6,627],[6,630,6,628],[6,631,6,629],[6,632,6,630],[6,633,6,631],[6,634,6,632],[6,635,6,633],[6,636,6,634],[6,637,6,635],[6,638,6,636],[6,639,6,637],[7,639,6,638],[6,641,7,640],[6,642,6,640],[6,643,6,641],[6,644,6,642],[6,645,6,643],[6,646,6,644],[6,647,6,645],[5,647,6,646],[6,649,5,648],[6,650,6,648],[6,651,6,649],[6,652,6,650],[6,653,6,651],[6,654,6,652],[6,655,6,653],[6,656,6,654],[6,657,6,655],[6,658,6,656],[6,659,6,657],[6,660,6,658],[6,661,6,659],[6,662,6,660],[6,663,6,661],[-1,-1,6,662],[6,665,-1,-1],[6,666,6,664],[6,667,6,665],[6,668,6,666],[6,669,6,667],[6,670,6,668],[6,671,6,669],[7,671,6,670],[6,673,7,672],[6,674,6,672],[6,675,6,673],[6,676,6,674],[6,677,6,675],[6,678,6,676],[6,679,6,677],[6,680,6,678],[6,681,6,679],[6,682,6,680],[6,683,6,681],[6,684,6,682],[6,685,6,683],[6,686,6,684],[6,687,6,685],[6,688,6,686],[6,689,6,687],[6,690,6,688],[6,691,6,689],[6,692,6,690],[6,693,6,691],[6,694,6,692],[6,695,6,693],[6,696,6,694],[6,697,6,695],[6,698,6,696],[6,699,6,697],[6,700,6,698],[6,701,6,699],[6,702,6,700],[6,703,6,701],[6,704,6,702],[6,705,6,703],[6,706,6,704],[6,707,6,705],[6,708,6,706],[-1,-1,6,707],[-1,-1,-1,-1],[-1,-1,-1,-1],[-1,-1,-1,-1],[-1,-1,-1,-1],[-1,-1,-1,-1],[-1,-1,-1,-1],[-1,-1,-1,-1],[-1,-1,-1,-1],[-1,-1,-1,-1],[-1,-1,-1,-1],[-1,-1,-1,-1],[-1,-1,-1,-1],[-1,-1,-1,-1],[-1,-1,-1,-1],[-1,-1,-1,-1],[-1,-1,-1,-1],[-1,-1,-1,-1],[-1,-1,-1,-1],[-1,-1,-1,-1],[-1,-1,-1,-1],[-1,-1,-1,-1],[-1,-1,-1,-1],[-1,-1,-1,-1],[-1,-1,-1,-1],[-1,-1,-1,-1],[-1,-1,-1,-1],[-1,-1,-1,-1]],"loop":[0,0,0,0,0,0,0,0,0,0,0,0,0,0,0,0,0,0,0,0,0,0,0,0,0,0,0,0,0,0,0,0,0,0,0,0,0,0,0,0,0,0,0,0,0,0,0,0,0,0,0,0,0,0,0,0,0,0,0,0,0,0,0,0,0,0,0,0,0,0,0,0,0,0,0,0,0,0,0,0,0,0,0,0,0,0,0,0,0,0,0,0,0,0,0,0,0,0,0,0,0,0,0,0,0,0,0,0,0,0,0,0,0,0,0,0,0,0,0,0,0,0,0,0,0,0,0,0,0,0,0,0,0,0,0,0,1,0,0,0,0,0,0,0,0,0,0,0,0,0,0,0,0,0,0,0,0,0,0,0,0,1,0,0,0,0,0,0,0,0,0,0,0,0,0,0,0,0,0,0,0,0,0,0,0,0,1,0,0,0,0,0,0,0,0,0,0,0,0,0,0,0,0,0,0,0,0,0,0,0,0,0,0,0,0,0,0,0,0,0,0,0,0,0,0,0,0,0,0,0,0,0,0,0,0,0,0,0,0,0,0,0,0,0,0,0,0,0,0,0,0,0,0,0,0,0,0,0,0,0,0,0,0,0,0,0,0,0,0,0,0,0,0,0,0,0,0,0,0,0,0,0,0,0,0,0,0,0,0,0,0,0,0,0,0,0,0,0,0,0,0,0,0,0,0,0,0,1,0,0,0,0,0,0,0,0,0,0,0,0,0,0,0,0,0,0,0,0,0,0,0,0,1,0,0,0,0,0,0,0,0,0,0,0,0,0,0,0,0,0,0,0,0,0,0,0,0,1,0,0,0,0,0,0,0,0,0,0,0,0,0,0,0,0,0,0,0,0,0,0,0,0,0,0,0,0,0,0,0,0,0,0,0,0,0,0,0,0,0,0,0,0,0,0,0,0,0,0,0,0,0,0,0,0,0,0,0,0,0,0,0,0,0,0,0,0,0,0,0,0,0,0,0,0,0,0,0,0,0,0,0,0,0,0,0,0,0,0,0,0,0,0,0,0,0,0,0,0,0,0,0,0,0,0,0,0,0,0,0,0,0,0,0,0,0,0,0,1,0,0,0,0,0,0,0,0,0,0,0,0,0,0,0,0,0,0,0,0,0,0,0,0,1,0,0,0,0,0,0,0,0,0,0,0,0,0,0,0,0,0,0,0,0,0,0,0,0,1,0,0,0,0,0,0,0,0,0,0,0,0,0,0,0,0,0,0,0,0,0,0,0,0,0,0,0,0,0,0,0,0,0,0,0,0,0,0,0,0,0,0,0,0,0,0,0,0,0,0,0,0,0,0,0,0,0,0,0,0,0,0,0,0,0,0,0,0,0,0,0,0,0,0,0,0,0,0,0,0,0,0,0,0,0,0,0,0,0,0,0,0,0,0,0,0,0,0,0,0,0,0,0,0,0,0,0,0,0,0,0,0,0,0,0,0,0,0,0,0,1,0,0,0,0,0,0,0,0,0,0,0,0,0,0,0,0,0,0,0,0,0,0,0,0,1,0,0,0,0,0,0,0,0,0,0,0,0,0,0,0,0,0,0,0,0,0,0,0,0,1,0,0,0,0,0,0,0,0,0,0,0,0,0,0,0,0,0,0,0,0,0,0,0,0,0,0,0,0,0,0,0,0,0,0,0,0,0],"skip":[0,0,0,0,0,0,0,0,0,0,0,0,0,0,0,0,0,0,0,0,0,0,0,0,0,0,0,0,0,0,0,0,0,0,0,0,0,0,0,0,0,0,0,0,0,0,0,0,0,0,0,0,0,0,0,0,0,0,0,0,0,0,0,0,0,0,0,0,0,0,0,0,0,0,0,0,0,0,0,0,0,0,0,0,0,0,0,0,0,0,0,0,0,0,0,0,0,0,0,0,0,0,0,0,0,0,0,0,0,0,0,0,0,0,0,0,0,0,0,0,0,0,0,0,0,0,0,0,0,0,0,0,0,0,0,0,0,0,0,0,0,0,0,0,0,0,0,0,0,0,0,0,0,0,0,0,0,0,0,0,0,0,0,0,0,0,0,0,0,0,0,0,0,0,0,0,0,0,0,0,0,-1,0,0,0,0,0,0,0,0,0,0,0,0,0,0,0,0,0,0,0,0,0,0,0,0,0,0,0,0,0,0,0,0,0,0,0,0,0,0,0,0,0,0,0,0,0,0,0,0,0,0,0,0,0,0,0,0,0,0,0,0,0,0,0,0,0,0,0,0,0,0,0,0,0,0,0,0,0,0,0,0,0,0,0,0,0,0,0,0,0,0,0,0,0,0,0,0,0,0,0,0,0,0,0,0,0,0,0,0,0,0,0,0,0,0,0,0,0,0,0,0,0,0,0,0,0,0,0,0,0,0,0,0,0,0,0,0,0,0,0,0,0,0,0,0,0,0,0,0,0,0,0,0,0,0,0,0,-1,0,0,0,0,0,0,0,0,0,0,0,0,0,0,0,0,0,0,0,0,0,0,0,0,0,0,0,0,0,0,0,0,0,0,0,0,0,0,0,0,0,0,0,0,0,0,0,0,0,0,0,0,0,0,0,0,0,0,0,0,0,0,0,0,0,0,0,0,0,0,0,0,0,0,0,0,0,0,0,0,0,0,0,0,0,0,0,0,0,0,0,0,0,0,0,0,0,0,0,0,0,0,0,0,0,0,0,0,0,0,0,0,0,0,0,0,0,0,0,0,0,0,0,0,0,0,0,-1,0,0,0,0,0,0,0,0,0,0,0,0,0,0,0,0,0,0,0,0,0,0,0,0,0,0,0,0,0,0,0,0,0,0,0,0,0,0,0,0,0,0,0,0,0,0,0,-1,0,0,0,0,0,0,0,0,0,0,0,0,0,0,0,0,0,0,0,0,0,0,0,0,0,0,0,0,0,0,0,0,0,0,0,0,0,0,0,0,0,0,0,0,0,0,0,0,0,0,0,0,0,0,0,0,0,0,0,0,0,0,0,0,0,0,0,0,0,0,0,0,0,0,0,0,0,0,0,0,0,0,0,0,0,0,0,0,0,0,0,0,0,0,0,0,0,0,0,0,0,0,0,0,0,0,0,0,0,0,0,0,0,0,0,0,0,0,0,0,0,0,0,0,0,0,0,0,0,0,0,0,0,0,0,0,0,0,0,0,0,0,0,0,0,0,0,0,0,0,0,0,0,0,0,0,0,0,0,0,0,0,0,0,0,0,0,-1,0,0,0,0,0,0,0,0,0,0,0,0,0,0,0,0,0,0,0,0,0,0,0,0,0,0,0,0,0,0,0,0,0,0,0,0,0,0,0,0,0,0,0,0,0,0,0,0,0,0,0,0,0],"scafLoop":[],"stapLoop":[],"stap_colors":[[155,16711680],[196,11184895],[303,11184895],[339,16711680],[367,11184895],[467,16711680],[495,16711680],[538,16711680],[663,16711680],[708,11184895]]},{"row":21,"col":24,"num":7,"scaf":[[-1,-1,-1,-1],[-1,-1,-1,-1],[-1,-1,-1,-1],[-1,-1,-1,-1],[-1,-1,-1,-1],[-1,-1,-1,-1],[-1,-1,-1,-1],[-1,-1,-1,-1],[-1,-1,-1,-1],[-1,-1,-1,-1],[-1,-1,-1,-1],[-1,-1,-1,-1],[-1,-1,-1,-1],[-1,-1,-1,-1],[-1,-1,-1,-1],[-1,-1,-1,-1],[-1,-1,-1,-1],[-1,-1,-1,-1],[-1,-1,-1,-1],[-1,-1,-1,-1],[-1,-1,-1,-1],[-1,-1,-1,-1],[-1,-1,-1,-1],[-1,-1,-1,-1],[-1,-1,-1,-1],[-1,-1,-1,-1],[-1,-1,-1,-1],[-1,-1,-1,-1],[-1,-1,-1,-1],[-1,-1,-1,-1],[-1,-1,-1,-1],[-1,-1,-1,-1],[-1,-1,-1,-1],[-1,-1,-1,-1],[-1,-1,-1,-1],[-1,-1,-1,-1],[-1,-1,-1,-1],[-1,-1,-1,-1],[-1,-1,-1,-1],[-1,-1,-1,-1],[-1,-1,-1,-1],[-1,-1,-1,-1],[-1,-1,-1,-1],[-1,-1,-1,-1],[-1,-1,-1,-1],[-1,-1,-1,-1],[-1,-1,-1,-1],[-1,-1,-1,-1],[-1,-1,-1,-1],[-1,-1,-1,-1],[-1,-1,-1,-1],[-1,-1,-1,-1],[-1,-1,-1,-1],[-1,-1,-1,-1],[-1,-1,-1,-1],[-1,-1,-1,-1],[-1,-1,-1,-1],[-1,-1,-1,-1],[-1,-1,-1,-1],[-1,-1,-1,-1],[-1,-1,-1,-1],[-1,-1,-1,-1],[-1,-1,-1,-1],[-1,-1,-1,-1],[-1,-1,-1,-1],[-1,-1,-1,-1],[-1,-1,-1,-1],[-1,-1,-1,-1],[-1,-1,-1,-1],[-1,-1,-1,-1],[-1,-1,-1,-1],[-1,-1,-1,-1],[-1,-1,-1,-1],[-1,-1,-1,-1],[-1,-1,-1,-1],[-1,-1,-1,-1],[-1,-1,-1,-1],[-1,-1,-1,-1],[-1,-1,-1,-1],[-1,-1,-1,-1],[-1,-1,-1,-1],[-1,-1,-1,-1],[-1,-1,-1,-1],[-1,-1,-1,-1],[-1,-1,-1,-1],[-1,-1,-1,-1],[-1,-1,-1,-1],[-1,-1,-1,-1],[-1,-1,-1,-1],[-1,-1,-1,-1],[-1,-1,-1,-1],[-1,-1,-1,-1],[-1,-1,-1,-1],[-1,-1,-1,-1],[-1,-1,-1,-1],[-1,-1,-1,-1],[-1,-1,-1,-1],[-1,-1,-1,-1],[-1,-1,-1,-1],[-1,-1,-1,-1],[-1,-1,-1,-1],[-1,-1,-1,-1],[-1,-1,-1,-1],[-1,-1,-1,-1],[-1,-1,-1,-1],[-1,-1,-1,-1],[-1,-1,-1,-1],[-1,-1,-1,-1],[-1,-1,-1,-1],[-1,-1,-1,-1],[-1,-1,-1,-1],[-1,-1,-1,-1],[7,113,6,112],[7,114,7,112],[7,115,7,113],[7,116,7,114],[7,117,7,115],[7,118,7,116],[7,119,7,117],[7,120,7,118],[7,121,7,119],[7,122,7,120],[7,123,7,121],[7,124,7,122],[7,125,7,123],[7,126,7,124],[7,127,7,125],[7,128,7,126],[7,129,7,127],[7,130,7,128],[7,131,7,129],[7,132,7,130],[7,133,7,131],[7,134,7,132],[7,135,7,133],[7,136,7,134],[7,137,7,135],[7,138,7,136],[7,139,7,137],[7,140,7,138],[11,135,7,139],[7,142,8,135],[7,143,7,141],[7,144,7,142],[7,145,7,143],[7,146,7,144],[7,147,7,145],[7,148,7,146],[7,149,7,147],[7,150,7,148],[7,151,7,149],[7,152,7,150],[7,153,7,151],[7,154,7,152],[7,155,7,153],[7,156,7,154],[7,157,7,155],[7,158,7,156],[7,159,7,157],[7,160,7,158],[7,161,7,159],[7,162,7,160],[7,163,7,161],[7,164,7,162],[7,165,7,163],[7,166,7,164],[7,167,7,165],[7,168,7,166],[7,169,7,167],[7,170,7,168],[7,171,7,169],[7,172,7,170],[7,173,7,171],[7,174,7,172],[7,175,7,173],[7,176,7,174],[7,177,7,175],[7,178,7,176],[7,179,7,177],[7,180,7,178],[7,181,7,179],[7,182,7,180],[7,183,7,181],[7,184,7,182],[7,185,7,183],[7,186,7,184],[7,187,7,185],[7,188,7,186],[7,189,7,187],[7,190,7,188],[7,191,7,189],[7,192,7,190],[7,193,7,191],[7,194,7,192],[7,195,7,193],[7,196,7,194],[6,196,7,195],[-1,-1,-1,-1],[-1,-1,-1,-1],[-1,-1,-1,-1],[-1,-1,-1,-1],[-1,-1,-1,-1],[-1,-1,-1,-1],[-1,-1,-1,-1],[-1,-1,-1,-1],[-1,-1,-1,-1],[-1,-1,-1,-1],[-1,-1,-1,-1],[-1,-1,-1,-1],[-1,-1,-1,-1],[-1,-1,-1,-1],[-1,-1,-1,-1],[-1,-1,-1,-1],[-1,-1,-1,-1],[-1,-1,-1,-1],[-1,-1,-1,-1],[-1,-1,-1,-1],[-1,-1,-1,-1],[-1,-1,-1,-1],[-1,-1,-1,-1],[-1,-1,-1,-1],[-1,-1,-1,-1],[-1,-1,-1,-1],[-1,-1,-1,-1],[-1,-1,-1,-1],[-1,-1,-1,-1],[-1,-1,-1,-1],[-1,-1,-1,-1],[-1,-1,-1,-1],[-1,-1,-1,-1],[-1,-1,-1,-1],[-1,-1,-1,-1],[-1,-1,-1,-1],[-1,-1,-1,-1],[-1,-1,-1,-1],[-1,-1,-1,-1],[-1,-1,-1,-1],[-1,-1,-1,-1],[-1,-1,-1,-1],[-1,-1,-1,-1],[-1,-1,-1,-1],[-1,-1,-1,-1],[-1,-1,-1,-1],[-1,-1,-1,-1],[-1,-1,-1,-1],[-1,-1,-1,-1],[-1,-1,-1,-1],[-1,-1,-1,-1],[-1,-1,-1,-1],[-1,-1,-1,-1],[-1,-1,-1,-1],[-1,-1,-1,-1],[-1,-1,-1,-1],[-1,-1,-1,-1],[-1,-1,-1,-1],[-1,-1,-1,-1],[-1,-1,-1,-1],[-1,-1,-1,-1],[-1,-1,-1,-1],[-1,-1,-1,-1],[-1,-1,-1,-1],[-1,-1,-1,-1],[-1,-1,-1,-1],[-1,-1,-1,-1],[-1,-1,-1,-1],[-1,-1,-1,-1],[-1,-1,-1,-1],[-1,-1,-1,-1],[-1,-1,-1,-1],[-1,-1,-1,-1],[-1,-1,-1,-1],[-1,-1,-1,-1],[-1,-1,-1,-1],[-1,-1,-1,-1],[-1,-1,-1,-1],[-1,-1,-1,-1],[-1,-1,-1,-1],[-1,-1,-1,-1],[-1,-1,-1,-1],[-1,-1,-1,-1],[-1,-1,-1,-1],[-1,-1,-1,-1],[-1,-1,-1,-1],[7,284,6,283],[7,285,7,283],[7,286,7,284],[7,287,7,285],[7,288,7,286],[7,289,7,287],[7,290,7,288],[7,291,7,289],[7,292,7,290],[7,293,7,291],[7,294,7,292],[7,295,7,293],[7,296,7,294],[7,297,7,295],[7,298,7,296],[7,299,7,297],[7,300,7,298],[7,301,7,299],[7,302,7,300],[7,303,7,301],[7,304,7,302],[7,305,7,303],[7,306,7,304],[7,307,7,305],[7,308,7,306],[7,309,7,307],[7,310,7,308],[7,311,7,309],[11,295,7,310],[7,313,8,295],[7,314,7,312],[7,315,7,313],[7,316,7,314],[7,317,7,315],[7,318,7,316],[7,319,7,317],[7,320,7,318],[7,321,7,319],[7,322,7,320],[7,323,7,321],[7,324,7,322],[7,325,7,323],[7,326,7,324],[7,327,7,325],[7,328,7,326],[7,329,7,327],[7,330,7,328],[7,331,7,329],[7,332,7,330],[7,333,7,331],[7,334,7,332],[7,335,7,333],[7,336,7,334],[7,337,7,335],[7,338,7,336],[7,339,7,337],[7,340,7,338],[7,341,7,339],[7,342,7,340],[7,343,7,341],[7,344,7,342],[7,345,7,343],[7,346,7,344],[7,347,7,345],[7,348,7,346],[7,349,7,347],[7,350,7,348],[7,351,7,349],[7,352,7,350],[7,353,7,351],[7,354,7,352],[7,355,7,353],[7,356,7,354],[7,357,7,355],[7,358,7,356],[7,359,7,357],[7,360,7,358],[7,361,7,359],[7,362,7,360],[7,363,7,361],[7,364,7,362],[7,365,7,363],[7,366,7,364],[7,367,7,365],[6,367,7,366],[-1,-1,-1,-1],[-1,-1,-1,-1],[-1,-1,-1,-1],[-1,-1,-1,-1],[-1,-1,-1,-1],[-1,-1,-1,-1],[-1,-1,-1,-1],[-1,-1,-1,-1],[-1,-1,-1,-1],[-1,-1,-1,-1],[-1,-1,-1,-1],[-1,-1,-1,-1],[-1,-1,-1,-1],[-1,-1,-1,-1],[-1,-1,-1,-1],[-1,-1,-1,-1],[-1,-1,-1,-1],[-1,-1,-1,-1],[-1,-1,-1,-1],[-1,-1,-1,-1],[-1,-1,-1,-1],[-1,-1,-1,-1],[-1,-1,-1,-1],[-1,-1,-1,-1],[-1,-1,-1,-1],[-1,-1,-1,-1],[-1,-1,-1,-1],[-1,-1,-1,-1],[-1,-1,-1,-1],[-1,-1,-1,-1],[-1,-1,-1,-1],[-1,-1,-1,-1],[-1,-1,-1,-1],[-1,-1,-1,-1],[-1,-1,-1,-1],[-1,-1,-1,-1],[-1,-1,-1,-1],[-1,-1,-1,-1],[-1,-1,-1,-1],[-1,-1,-1,-1],[-1,-1,-1,-1],[-1,-1,-1,-1],[-1,-1,-1,-1],[-1,-1,-1,-1],[-1,-1,-1,-1],[-1,-1,-1,-1],[-1,-1,-1,-1],[-1,-1,-1,-1],[-1,-1,-1,-1],[-1,-1,-1,-1],[-1,-1,-1,-1],[-1,-1,-1,-1],[-1,-1,-1,-1],[-1,-1,-1,-1],[-1,-1,-1,-1],[-1,-1,-1,-1],[-1,-1,-1,-1],[-1,-1,-1,-1],[-1,-1,-1,-1],[-1,-1,-1,-1],[-1,-1,-1,-1],[-1,-1,-1,-1],[-1,-1,-1,-1],[-1,-1,-1,-1],[-1,-1,-1,-1],[-1,-1,-1,-1],[-1,-1,-1,-1],[-1,-1,-1,-1],[-1,-1,-1,-1],[-1,-1,-1,-1],[-1,-1,-1,-1],[-1,-1,-1,-1],[-1,-1,-1,-1],[-1,-1,-1,-1],[-1,-1,-1,-1],[-1,-1,-1,-1],[-1,-1,-1,-1],[-1,-1,-1,-1],[-1,-1,-1,-1],[-1,-1,-1,-1],[-1,-1,-1,-1],[-1,-1,-1,-1],[-1,-1,-1,-1],[-1,-1,-1,-1],[-1,-1,-1,-1],[7,454,6,453],[7,455,7,453],[7,456,7,454],[7,457,7,455],[7,458,7,456],[7,459,7,457],[7,460,7,458],[7,461,7,459],[7,462,7,460],[7,463,7,461],[7,464,7,462],[7,465,7,463],[7,466,7,464],[7,467,7,465],[7,468,7,466],[7,469,7,467],[7,470,7,468],[7,471,7,469],[7,472,7,470],[7,473,7,471],[7,474,7,472],[7,475,7,473],[7,476,7,474],[7,477,7,475],[7,478,7,476],[7,479,7,477],[7,480,7,478],[7,481,7,479],[11,487,7,480],[7,483,8,487],[7,484,7,482],[7,485,7,483],[7,486,7,484],[7,487,7,485],[7,488,7,486],[7,489,7,487],[7,490,7,488],[7,491,7,489],[7,492,7,490],[7,493,7,491],[7,494,7,492],[7,495,7,493],[7,496,7,494],[7,497,7,495],[7,498,7,496],[7,499,7,497],[7,500,7,498],[7,501,7,499],[7,502,7,500],[7,503,7,501],[7,504,7,502],[7,505,7,503],[7,506,7,504],[7,507,7,505],[7,508,7,506],[7,509,7,507],[7,510,7,508],[7,511,7,509],[7,512,7,510],[7,513,7,511],[7,514,7,512],[7,515,7,513],[7,516,7,514],[7,517,7,515],[7,518,7,516],[7,519,7,517],[7,520,7,518],[7,521,7,519],[7,522,7,520],[7,523,7,521],[7,524,7,522],[7,525,7,523],[7,526,7,524],[7,527,7,525],[7,528,7,526],[7,529,7,527],[7,530,7,528],[7,531,7,529],[7,532,7,530],[7,533,7,531],[7,534,7,532],[7,535,7,533],[7,536,7,534],[7,537,7,535],[7,538,7,536],[6,538,7,537],[-1,-1,-1,-1],[-1,-1,-1,-1],[-1,-1,-1,-1],[-1,-1,-1,-1],[-1,-1,-1,-1],[-1,-1,-1,-1],[-1,-1,-1,-1],[-1,-1,-1,-1],[-1,-1,-1,-1],[-1,-1,-1,-1],[-1,-1,-1,-1],[-1,-1,-1,-1],[-1,-1,-1,-1],[-1,-1,-1,-1],[-1,-1,-1,-1],[-1,-1,-1,-1],[-1,-1,-1,-1],[-1,-1,-1,-1],[-1,-1,-1,-1],[-1,-1,-1,-1],[-1,-1,-1,-1],[-1,-1,-1,-1],[-1,-1,-1,-1],[-1,-1,-1,-1],[-1,-1,-1,-1],[-1,-1,-1,-1],[-1,-1,-1,-1],[-1,-1,-1,-1],[-1,-1,-1,-1],[-1,-1,-1,-1],[-1,-1,-1,-1],[-1,-1,-1,-1],[-1,-1,-1,-1],[-1,-1,-1,-1],[-1,-1,-1,-1],[-1,-1,-1,-1],[-1,-1,-1,-1],[-1,-1,-1,-1],[-1,-1,-1,-1],[-1,-1,-1,-1],[-1,-1,-1,-1],[-1,-1,-1,-1],[-1,-1,-1,-1],[-1,-1,-1,-1],[-1,-1,-1,-1],[-1,-1,-1,-1],[-1,-1,-1,-1],[-1,-1,-1,-1],[-1,-1,-1,-1],[-1,-1,-1,-1],[-1,-1,-1,-1],[-1,-1,-1,-1],[-1,-1,-1,-1],[-1,-1,-1,-1],[-1,-1,-1,-1],[-1,-1,-1,-1],[-1,-1,-1,-1],[-1,-1,-1,-1],[-1,-1,-1,-1],[-1,-1,-1,-1],[-1,-1,-1,-1],[-1,-1,-1,-1],[-1,-1,-1,-1],[-1,-1,-1,-1],[-1,-1,-1,-1],[-1,-1,-1,-1],[-1,-1,-1,-1],[-1,-1,-1,-1],[-1,-1,-1,-1],[-1,-1,-1,-1],[-1,-1,-1,-1],[-1,-1,-1,-1],[-1,-1,-1,-1],[-1,-1,-1,-1],[-1,-1,-1,-1],[-1,-1,-1,-1],[-1,-1,-1,-1],[-1,-1,-1,-1],[-1,-1,-1,-1],[-1,-1,-1,-1],[-1,-1,-1,-1],[-1,-1,-1,-1],[-1,-1,-1,-1],[-1,-1,-1,-1],[-1,-1,-1,-1],[7,625,6,624],[7,626,7,624],[7,627,7,625],[7,628,7,626],[7,629,7,627],[7,630,7,628],[7,631,7,629],[7,632,7,630],[7,633,7,631],[7,634,7,632],[7,635,7,633],[7,636,7,634],[7,637,7,635],[7,638,7,636],[7,639,7,637],[7,640,7,638],[7,641,7,639],[7,642,7,640],[7,643,7,641],[7,644,7,642],[7,645,7,643],[7,646,7,644],[7,647,7,645],[7,648,7,646],[7,649,7,647],[7,650,7,648],[7,651,7,649],[7,652,7,650],[11,647,7,651],[7,654,8,647],[7,655,7,653],[7,656,7,654],[7,657,7,655],[7,658,7,656],[7,659,7,657],[7,660,7,658],[7,661,7,659],[7,662,7,660],[7,663,7,661],[7,664,7,662],[7,665,7,663],[7,666,7,664],[7,667,7,665],[7,668,7,666],[7,669,7,667],[7,670,7,668],[7,671,7,669],[7,672,7,670],[7,673,7,671],[7,674,7,672],[7,675,7,673],[7,676,7,674],[7,677,7,675],[7,678,7,676],[7,679,7,677],[7,680,7,678],[7,681,7,679],[7,682,7,680],[7,683,7,681],[7,684,7,682],[7,685,7,683],[7,686,7,684],[7,687,7,685],[7,688,7,686],[7,689,7,687],[7,690,7,688],[7,691,7,689],[7,692,7,690],[7,693,7,691],[7,694,7,692],[7,695,7,693],[7,696,7,694],[7,697,7,695],[7,698,7,696],[7,699,7,697],[7,700,7,698],[7,701,7,699],[7,702,7,700],[7,703,7,701],[7,704,7,702],[7,705,7,703],[7,706,7,704],[7,707,7,705],[7,708,7,706],[6,708,7,707],[-1,-1,-1,-1],[-1,-1,-1,-1],[-1,-1,-1,-1],[-1,-1,-1,-1],[-1,-1,-1,-1],[-1,-1,-1,-1],[-1,-1,-1,-1],[-1,-1,-1,-1],[-1,-1,-1,-1],[-1,-1,-1,-1],[-1,-1,-1,-1],[-1,-1,-1,-1],[-1,-1,-1,-1],[-1,-1,-1,-1],[-1,-1,-1,-1],[-1,-1,-1,-1],[-1,-1,-1,-1],[-1,-1,-1,-1],[-1,-1,-1,-1],[-1,-1,-1,-1],[-1,-1,-1,-1],[-1,-1,-1,-1],[-1,-1,-1,-1],[-1,-1,-1,-1],[-1,-1,-1,-1],[-1,-1,-1,-1],[-1,-1,-1,-1]],"stap":[[-1,-1,-1,-1],[-1,-1,-1,-1],[-1,-1,-1,-1],[-1,-1,-1,-1],[-1,-1,-1,-1],[-1,-1,-1,-1],[-1,-1,-1,-1],[-1,-1,-1,-1],[-1,-1,-1,-1],[-1,-1,-1,-1],[-1,-1,-1,-1],[-1,-1,-1,-1],[-1,-1,-1,-1],[-1,-1,-1,-1],[-1,-1,-1,-1],[-1,-1,-1,-1],[-1,-1,-1,-1],[-1,-1,-1,-1],[-1,-1,-1,-1],[-1,-1,-1,-1],[-1,-1,-1,-1],[-1,-1,-1,-1],[-1,-1,-1,-1],[-1,-1,-1,-1],[-1,-1,-1,-1],[-1,-1,-1,-1],[-1,-1,-1,-1],[-1,-1,-1,-1],[-1,-1,-1,-1],[-1,-1,-1,-1],[-1,-1,-1,-1],[-1,-1,-1,-1],[-1,-1,-1,-1],[-1,-1,-1,-1],[-1,-1,-1,-1],[-1,-1,-1,-1],[-1,-1,-1,-1],[-1,-1,-1,-1],[-1,-1,-1,-1],[-1,-1,-1,-1],[-1,-1,-1,-1],[-1,-1,-1,-1],[-1,-1,-1,-1],[-1,-1,-1,-1],[-1,-1,-1,-1],[-1,-1,-1,-1],[-1,-1,-1,-1],[-1,-1,-1,-1],[-1,-1,-1,-1],[-1,-1,-1,-1],[-1,-1,-1,-1],[-1,-1,-1,-1],[-1,-1,-1,-1],[-1,-1,-1,-1],[-1,-1,-1,-1],[-1,-1,-1,-1],[-1,-1,-1,-1],[-1,-1,-1,-1],[-1,-1,-1,-1],[-1,-1,-1,-1],[-1,-1,-1,-1],[-1,-1,-1,-1],[-1,-1,-1,-1],[-1,-1,-1,-1],[-1,-1,-1,-1],[-1,-1,-1,-1],[-1,-1,-1,-1],[-1,-1,-1,-1],[-1,-1,-1,-1],[-1,-1,-1,-1],[-1,-1,-1,-1],[-1,-1,-1,-1],[-1,-1,-1,-1],[-1,-1,-1,-1],[-1,-1,-1,-1],[-1,-1,-1,-1],[-1,-1,-1,-1],[-1,-1,-1,-1],[-1,-1,-1,-1],[-1,-1,-1,-1],[-1,-1,-1,-1],[-1,-1,-1,-1],[-1,-1,-1,-1],[-1,-1,-1,-1],[-1,-1,-1,-1],[-1,-1,-1,-1],[-1,-1,-1,-1],[-1,-1,-1,-1],[-1,-1,-1,-1],[-1,-1,-1,-1],[-1,-1,-1,-1],[-1,-1,-1,-1],[-1,-1,-1,-1],[-1,-1,-1,-1],[-1,-1,-1,-1],[-1,-1,-1,-1],[-1,-1,-1,-1],[-1,-1,-1,-1],[-1,-1,-1,-1],[-1,-1,-1,-1],[-1,-1,-1,-1],[-1,-1,-1,-1],[-1,-1,-1,-1],[-1,-1,-1,-1],[-1,-1,-1,-1],[-1,-1,-1,-1],[-1,-1,-1,-1],[-1,-1,-1,-1],[-1,-1,-1,-1],[-1,-1,-1,-1],[-1,-1,-1,-1],[-1,-1,-1,-1],[-1,-1,7,113],[7,112,7,114],[7,113,7,115],[7,114,7,116],[7,115,7,117],[7,116,7,118],[7,117,7,119],[7,118,4,119],[4,120,7,121],[7,120,7,122],[7,121,7,123],[7,122,7,124],[7,123,7,125],[7,124,7,126],[7,125,7,127],[7,126,6,127],[6,128,7,129],[7,128,7,130],[7,129,7,131],[7,130,7,132],[7,131,7,133],[7,132,7,134],[7,133,7,135],[7,134,-1,-1],[-1,-1,7,137],[7,136,7,138],[7,137,7,139],[7,138,7,140],[7,139,7,141],[7,140,7,142],[7,141,7,143],[7,142,7,144],[7,143,7,145],[7,144,7,146],[7,145,7,147],[7,146,7,148],[7,147,7,149],[7,148,7,150],[7,149,7,151],[7,150,4,151],[4,152,7,153],[7,152,7,154],[7,153,7,155],[7,154,7,156],[7,155,7,157],[7,156,7,158],[7,157,7,159],[7,158,6,159],[6,160,7,161],[7,160,7,162],[7,161,7,163],[7,162,7,164],[7,163,7,165],[7,164,7,166],[7,165,7,167],[7,166,-1,-1],[-1,-1,7,169],[7,168,7,170],[7,169,7,171],[7,170,7,172],[7,171,7,173],[7,172,7,174],[7,173,7,175],[7,174,7,176],[7,175,7,177],[7,176,7,178],[7,177,7,179],[7,178,7,180],[7,179,7,181],[7,180,7,182],[7,181,7,183],[7,182,4,183],[4,184,7,185],[7,184,7,186],[7,185,7,187],[7,186,7,188],[7,187,7,189],[7,188,7,190],[7,189,7,191],[7,190,7,192],[7,191,7,193],[7,192,7,194],[7,193,7,195],[7,194,7,196],[7,195,-1,-1],[-1,-1,-1,-1],[-1,-1,-1,-1],[-1,-1,-1,-1],[-1,-1,-1,-1],[-1,-1,-1,-1],[-1,-1,-1,-1],[-1,-1,-1,-1],[-1,-1,-1,-1],[-1,-1,-1,-1],[-1,-1,-1,-1],[-1,-1,-1,-1],[-1,-1,-1,-1],[-1,-1,-1,-1],[-1,-1,-1,-1],[-1,-1,-1,-1],[-1,-1,-1,-1],[-1,-1,-1,-1],[-1,-1,-1,-1],[-1,-1,-1,-1],[-1,-1,-1,-1],[-1,-1,-1,-1],[-1,-1,-1,-1],[-1,-1,-1,-1],[-1,-1,-1,-1],[-1,-1,-1,-1],[-1,-1,-1,-1],[-1,-1,-1,-1],[-1,-1,-1,-1],[-1,-1,-1,-1],[-1,-1,-1,-1],[-1,-1,-1,-1],[-1,-1,-1,-1],[-1,-1,-1,-1],[-1,-1,-1,-1],[-1,-1,-1,-1],[-1,-1,-1,-1],[-1,-1,-1,-1],[-1,-1,-1,-1],[-1,-1,-1,-1],[-1,-1,-1,-1],[-1,-1,-1,-1],[-1,-1,-1,-1],[-1,-1,-1,-1],[-1,-1,-1,-1],[-1,-1,-1,-1],[-1,-1,-1,-1],[-1,-1,-1,-1],[-1,-1,-1,-1],[-1,-1,-1,-1],[-1,-1,-1,-1],[-1,-1,-1,-1],[-1,-1,-1,-1],[-1,-1,-1,-1],[-1,-1,-1,-1],[-1,-1,-1,-1],[-1,-1,-1,-1],[-1,-1,-1,-1],[-1,-1,-1,-1],[-1,-1,-1,-1],[-1,-1,-1,-1],[-1,-1,-1,-1],[-1,-1,-1,-1],[-1,-1,-1,-1],[-1,-1,-1,-1],[-1,-1,-1,-1],[-1,-1,-1,-1],[-1,-1,-1,-1],[-1,-1,-1,-1],[-1,-1,-1,-1],[-1,-1,-1,-1],[-1,-1,-1,-1],[-1,-1,-1,-1],[-1,-1,-1,-1],[-1,-1,-1,-1],[-1,-1,-1,-1],[-1,-1,-1,-1],[-1,-1,-1,-1],[-1,-1,-1,-1],[-1,-1,-1,-1],[-1,-1,-1,-1],[-1,-1,-1,-1],[-1,-1,-1,-1],[-1,-1,-1,-1],[-1,-1,-1,-1],[-1,-1,-1,-1],[-1,-1,-1,-1],[-1,-1,7,284],[7,283,7,285],[7,284,7,286],[7,285,7,287],[7,286,7,288],[7,287,7,289],[7,288,7,290],[7,289,7,291],[7,290,7,292],[7,291,7,293],[7,292,7,294],[7,293,7,295],[7,294,7,296],[7,295,7,297],[7,296,7,298],[7,297,7,299],[7,298,-1,-1],[-1,-1,7,301],[7,300,7,302],[7,301,7,303],[7,302,7,304],[7,303,7,305],[7,304,7,306],[7,305,7,307],[7,306,7,308],[7,307,7,309],[7,308,7,310],[7,309,7,311],[7,310,4,311],[4,312,7,313],[7,312,7,314],[7,313,7,315],[7,314,7,316],[7,315,7,317],[7,316,7,318],[7,317,7,319],[7,318,6,319],[6,320,7,321],[7,320,7,322],[7,321,7,323],[7,322,7,324],[7,323,7,325],[7,324,7,326],[7,325,7,327],[7,326,-1,-1],[-1,-1,7,329],[7,328,7,330],[7,329,7,331],[7,330,7,332],[7,331,7,333],[7,332,7,334],[7,333,7,335],[7,334,7,336],[7,335,7,337],[7,336,7,338],[7,337,7,339],[7,338,7,340],[7,339,7,341],[7,340,7,342],[7,341,7,343],[7,342,4,343],[4,344,7,345],[7,344,7,346],[7,345,7,347],[7,346,7,348],[7,347,7,349],[7,348,7,350],[7,349,7,351],[7,350,6,351],[6,352,7,353],[7,352,7,354],[7,353,7,355],[7,354,7,356],[7,355,7,357],[7,356,7,358],[7,357,7,359],[7,358,7,360],[7,359,7,361],[7,360,7,362],[7,361,7,363],[7,362,7,364],[7,363,7,365],[7,364,7,366],[7,365,7,367],[7,366,-1,-1],[-1,-1,-1,-1],[-1,-1,-1,-1],[-1,-1,-1,-1],[-1,-1,-1,-1],[-1,-1,-1,-1],[-1,-1,-1,-1],[-1,-1,-1,-1],[-1,-1,-1,-1],[-1,-1,-1,-1],[-1,-1,-1,-1],[-1,-1,-1,-1],[-1,-1,-1,-1],[-1,-1,-1,-1],[-1,-1,-1,-1],[-1,-1,-1,-1],[-1,-1,-1,-1],[-1,-1,-1,-1],[-1,-1,-1,-1],[-1,-1,-1,-1],[-1,-1,-1,-1],[-1,-1,-1,-1],[-1,-1,-1,-1],[-1,-1,-1,-1],[-1,-1,-1,-1],[-1,-1,-1,-1],[-1,-1,-1,-1],[-1,-1,-1,-1],[-1,-1,-1,-1],[-1,-1,-1,-1],[-1,-1,-1,-1],[-1,-1,-1,-1],[-1,-1,-1,-1],[-1,-1,-1,-1],[-1,-1,-1,-1],[-1,-1,-1,-1],[-1,-1,-1,-1],[-1,-1,-1,-1],[-1,-1,-1,-1],[-1,-1,-1,-1],[-1,-1,-1,-1],[-1,-1,-1,-1],[-1,-1,-1,-1],[-1,-1,-1,-1],[-1,-1,-1,-1],[-1,-1,-1,-1],[-1,-1,-1,-1],[-1,-1,-1,-1],[-1,-1,-1,-1],[-1,-1,-1,-1],[-1,-1,-1,-1],[-1,-1,-1,-1],[-1,-1,-1,-1],[-1,-1,-1,-1],[-1,-1,-1,-1],[-1,-1,-1,-1],[-1,-1,-1,-1],[-1,-1,-1,-1],[-1,-1,-1,-1],[-1,-1,-1,-1],[-1,-1,-1,-1],[-1,-1,-1,-1],[-1,-1,-1,-1],[-1,-1,-1,-1],[-1,-1,-1,-1],[-1,-1,-1,-1],[-1,-1,-1,-1],[-1,-1,-1,-1],[-1,-1,-1,-1],[-1,-1,-1,-1],[-1,-1,-1,-1],[-1,-1,-1,-1],[-1,-1,-1,-1],[-1,-1,-1,-1],[-1,-1,-1,-1],[-1,-1,-1,-1],[-1,-1,-1,-1],[-1,-1,-1,-1],[-1,-1,-1,-1],[-1,-1,-1,-1],[-1,-1,-1,-1],[-1,-1,-1,-1],[-1,-1,-1,-1],[-1,-1,-1,-1],[-1,-1,-1,-1],[-1,-1,-1,-1],[-1,-1,7,454],[7,453,7,455],[7,454,7,456],[7,455,7,457],[7,456,7,458],[7,457,7,459],[7,458,7,460],[7,459,7,461],[7,460,7,462],[7,461,7,463],[7,462,7,464],[7,463,7,465],[7,464,7,466],[7,465,7,467],[7,466,7,468],[7,467,7,469],[7,468,7,470],[7,469,7,471],[7,470,4,471],[4,472,7,473],[7,472,7,474],[7,473,7,475],[7,474,7,476],[7,475,7,477],[7,476,7,478],[7,477,7,479],[7,478,6,479],[6,480,7,481],[7,480,7,482],[7,481,7,483],[7,482,7,484],[7,483,7,485],[7,484,7,486],[7,485,7,487],[7,486,7,488],[7,487,7,489],[7,488,7,490],[7,489,7,491],[7,490,7,492],[7,491,7,493],[7,492,7,494],[7,493,7,495],[7,494,-1,-1],[-1,-1,7,497],[7,496,7,498],[7,497,7,499],[7,498,7,500],[7,499,7,501],[7,500,7,502],[7,501,7,503],[7,502,4,503],[4,504,7,505],[7,504,7,506],[7,505,7,507],[7,506,7,508],[7,507,7,509],[7,508,7,510],[7,509,7,511],[7,510,6,511],[6,512,7,513],[7,512,7,514],[7,513,7,515],[7,514,7,516],[7,515,7,517],[7,516,7,518],[7,517,7,519],[7,518,7,520],[7,519,7,521],[7,520,7,522],[7,521,7,523],[7,522,-1,-1],[-1,-1,7,525],[7,524,7,526],[7,525,7,527],[7,526,7,528],[7,527,7,529],[7,528,7,530],[7,529,7,531],[7,530,7,532],[7,531,7,533],[7,532,7,534],[7,533,7,535],[7,534,4,535],[4,536,7,537],[7,536,7,538],[7,537,-1,-1],[-1,-1,-1,-1],[-1,-1,-1,-1],[-1,-1,-1,-1],[-1,-1,-1,-1],[-1,-1,-1,-1],[-1,-1,-1,-1],[-1,-1,-1,-1],[-1,-1,-1,-1],[-1,-1,-1,-1],[-1,-1,-1,-1],[-1,-1,-1,-1],[-1,-1,-1,-1],[-1,-1,-1,-1],[-1,-1,-1,-1],[-1,-1,-1,-1],[-1,-1,-1,-1],[-1,-1,-1,-1],[-1,-1,-1,-1],[-1,-1,-1,-1],[-1,-1,-1,-1],[-1,-1,-1,-1],[-1,-1,-1,-1],[-1,-1,-1,-1],[-1,-1,-1,-1],[-1,-1,-1,-1],[-1,-1,-1,-1],[-1,-1,-1,-1],[-1,-1,-1,-1],[-1,-1,-1,-1],[-1,-1,-1,-1],[-1,-1,-1,-1],[-1,-1,-1,-1],[-1,-1,-1,-1],[-1,-1,-1,-1],[-1,-1,-1,-1],[-1,-1,-1,-1],[-1,-1,-1,-1],[-1,-1,-1,-1],[-1,-1,-1,-1],[-1,-1,-1,-1],[-1,-1,-1,-1],[-1,-1,-1,-1],[-1,-1,-1,-1],[-1,-1,-1,-1],[-1,-1,-1,-1],[-1,-1,-1,-1],[-1,-1,-1,-1],[-1,-1,-1,-1],[-1,-1,-1,-1],[-1,-1,-1,-1],[-1,-1,-1,-1],[-1,-1,-1,-1],[-1,-1,-1,-1],[-1,-1,-1,-1],[-1,-1,-1,-1],[-1,-1,-1,-1],[-1,-1,-1,-1],[-1,-1,-1,-1],[-1,-1,-1,-1],[-1,-1,-1,-1],[-1,-1,-1,-1],[-1,-1,-1,-1],[-1,-1,-1,-1],[-1,-1,-1,-1],[-1,-1,-1,-1],[-1,-1,-1,-1],[-1,-1,-1,-1],[-1,-1,-1,-1],[-1,-1,-1,-1],[-1,-1,-1,-1],[-1,-1,-1,-1],[-1,-1,-1,-1],[-1,-1,-1,-1],[-1,-1,-1,-1],[-1,-1,-1,-1],[-1,-1,-1,-1],[-1,-1,-1,-1],[-1,-1,-1,-1],[-1,-1,-1,-1],[-1,-1,-1,-1],[-1,-1,-1,-1],[-1,-1,-1,-1],[-1,-1,-1,-1],[-1,-1,-1,-1],[-1,-1,-1,-1],[-1,-1,7,625],[7,624,7,626],[7,625,7,627],[7,626,7,628],[7,627,7,629],[7,628,7,630],[7,629,7,631],[7,630,4,631],[4,632,7,633],[7,632,7,634],[7,633,7,635],[7,634,7,636],[7,635,7,637],[7,636,7,638],[7,637,7,639],[7,638,6,639],[6,640,7,641],[7,640,7,642],[7,641,7,643],[7,642,7,644],[7,643,7,645],[7,644,7,646],[7,645,7,647],[7,646,-1,-1],[-1,-1,7,649],[7,648,7,650],[7,649,7,651],[7,650,7,652],[7,651,7,653],[7,652,7,654],[7,653,7,655],[7,654,7,656],[7,655,7,657],[7,656,7,658],[7,657,7,659],[7,658,7,660],[7,659,7,661],[7,660,7,662],[7,661,7,663],[7,662,4,663],[4,664,7,665],[7,664,7,666],[7,665,7,667],[7,666,7,668],[7,667,7,669],[7,668,7,670],[7,669,7,671],[7,670,6,671],[6,672,7,673],[7,672,7,674],[7,673,7,675],[7,674,7,676],[7,675,7,677],[7,676,7,678],[7,677,7,679],[7,678,-1,-1],[-1,-1,7,681],[7,680,7,682],[7,681,7,683],[7,682,7,684],[7,683,7,685],[7,684,7,686],[7,685,7,687],[7,686,7,688],[7,687,7,689],[7,688,7,690],[7,689,7,691],[7,690,7,692],[7,691,7,693],[7,692,7,694],[7,693,7,695],[7,694,4,695],[4,696,7,697],[7,696,7,698],[7,697,7,699],[7,698,7,700],[7,699,7,701],[7,700,7,702],[7,701,7,703],[7,702,7,704],[7,703,7,705],[7,704,7,706],[7,705,7,707],[7,706,7,708],[7,707,-1,-1],[-1,-1,-1,-1],[-1,-1,-1,-1],[-1,-1,-1,-1],[-1,-1,-1,-1],[-1,-1,-1,-1],[-1,-1,-1,-1],[-1,-1,-1,-1],[-1,-1,-1,-1],[-1,-1,-1,-1],[-1,-1,-1,-1],[-1,-1,-1,-1],[-1,-1,-1,-1],[-1,-1,-1,-1],[-1,-1,-1,-1],[-1,-1,-1,-1],[-1,-1,-1,-1],[-1,-1,-1,-1],[-1,-1,-1,-1],[-1,-1,-1,-1],[-1,-1,-1,-1],[-1,-1,-1,-1],[-1,-1,-1,-1],[-1,-1,-1,-1],[-1,-1,-1,-1],[-1,-1,-1,-1],[-1,-1,-1,-1],[-1,-1,-1,-1]],"loop":[0,0,0,0,0,0,0,0,0,0,0,0,0,0,0,0,0,0,0,0,0,0,0,0,0,0,0,0,0,0,0,0,0,0,0,0,0,0,0,0,0,0,0,0,0,0,0,0,0,0,0,0,0,0,0,0,0,0,0,0,0,0,0,0,0,0,0,0,0,0,0,0,0,0,0,0,0,0,0,0,0,0,0,0,0,0,0,0,0,0,0,0,0,0,0,0,0,0,0,0,0,0,0,0,0,0,0,0,0,0,0,0,0,0,0,0,0,0,0,0,0,0,0,0,0,0,0,0,0,0,0,0,0,0,0,0,0,0,0,0,0,0,0,0,0,0,0,0,0,0,0,0,0,0,0,0,0,0,0,0,0,0,0,0,0,0,0,0,0,0,0,0,0,0,0,0,0,0,0,0,0,0,0,0,0,0,0,0,0,0,0,0,0,0,0,0,0,0,0,0,0,0,0,0,0,0,0,0,0,0,0,0,0,0,0,0,0,0,0,0,0,0,0,0,0,0,0,0,0,0,0,0,0,0,0,0,0,0,0,0,0,0,0,0,0,0,0,0,0,0,0,0,0,0,0,0,0,0,0,0,0,0,0,0,0,0,0,0,0,0,0,0,0,0,0,0,0,0,0,0,0,0,0,0,0,0,0,0,0,0,0,0,0,0,0,0,0,0,0,0,0,0,0,0,0,0,0,0,0,0,0,0,0,0,0,0,0,0,0,0,0,0,0,0,0,0,0,0,0,0,0,0,0,0,0,0,0,0,0,0,0,0,0,0,0,0,0,0,0,0,0,0,0,0,0,0,0,0,0,0,0,0,0,0,0,0,0,0,0,0,0,0,0,0,0,0,0,0,0,0,0,0,0,0,0,0,0,0,0,0,0,0,0,0,0,0,0,0,0,0,0,0,0,0,0,0,0,0,0,0,0,0,0,0,0,0,0,0,0,0,0,0,0,0,0,0,0,0,0,0,0,0,0,0,0,0,0,0,0,0,0,0,0,0,0,0,0,0,0,0,0,0,0,0,0,0,0,0,0,0,0,0,0,0,0,0,0,0,0,0,0,0,0,0,0,0,0,0,0,0,0,0,0,0,0,0,0,0,0,0,0,0,0,0,0,0,0,0,0,0,0,0,0,0,0,0,0,0,0,0,0,0,0,0,0,0,0,0,0,0,0,0,0,0,0,0,0,0,0,0,0,0,0,0,0,0,0,0,0,0,0,0,0,0,0,0,0,0,0,0,0,0,0,0,0,0,0,0,0,0,0,0,0,0,0,0,0,0,0,0,0,0,0,0,0,0,0,0,0,0,0,0,0,0,0,0,0,0,0,0,0,0,0,0,0,0,0,0,0,0,0,0,0,0,0,0,0,0,0,0,0,0,0,0,0,0,0,0,0,0,0,0,0,0,0,0,0,0,0,0,0,0,0,0,0,0,0,0,0,0,0,0,0,0,0,0,0,0,0,0,0,0,0,0,0,0,0,0,0,0,0,0,0,0,0,0,0,0,0,0,0,0,0,0,0,0,0,0,0,0,0,0,0,0,0,0,0,0,0,0,0,0,0,0,0,0,0,0,0,0,0,0,0,0,0,0,0,0,0,0,0,0,0,0,0,0,0,0,0,0,0,0,0,0,0,0,0,0,0,0,0,0,0,0,0,0],"skip":[0,0,0,0,0,0,0,0,0,0,0,0,0,0,0,0,0,0,0,0,0,0,0,0,0,0,0,0,0,0,0,0,0,0,0,0,0,0,0,0,0,0,0,0,0,0,0,0,0,0,0,0,0,0,0,0,0,0,0,0,0,0,0,0,0,0,0,0,0,0,0,0,0,0,0,0,0,0,0,0,0,0,0,0,0,0,0,0,0,0,0,0,0,0,0,0,0,0,0,0,0,0,0,0,0,0,0,0,0,0,0,0,0,0,0,0,0,0,0,0,0,0,0,0,0,0,0,0,0,0,0,0,0,0,0,0,-1,0,0,0,0,0,0,0,0,0,0,0,0,0,0,0,0,0,0,0,0,0,0,0,0,-1,0,0,0,0,0,0,0,0,0,0,0,0,0,0,0,0,0,0,0,-1,0,0,0,0,-1,0,0,0,0,0,0,0,0,0,0,0,0,0,0,0,0,0,0,0,0,0,0,0,0,0,0,0,0,0,0,0,0,0,0,0,0,0,0,0,0,0,0,0,0,0,0,0,0,0,0,0,0,0,0,0,0,0,0,0,0,0,0,0,0,0,0,0,0,0,0,0,0,0,0,0,0,0,0,0,0,0,0,0,0,0,0,0,0,0,0,0,0,0,0,0,0,0,0,0,0,0,0,0,0,0,0,0,0,0,0,0,0,0,0,0,0,0,0,0,0,-1,0,0,0,0,0,0,0,0,0,0,0,0,0,0,0,0,0,0,0,0,0,0,0,0,-1,0,0,0,0,0,-1,0,0,0,0,0,0,0,0,0,0,0,0,0,0,0,0,0,0,-1,0,0,0,0,0,0,0,0,0,0,0,0,0,0,0,0,0,0,0,0,0,0,0,0,0,0,0,0,0,0,0,0,0,0,0,0,0,0,0,0,0,0,0,0,0,0,0,0,0,0,0,0,0,0,0,0,0,0,0,0,0,0,0,0,0,0,0,0,0,0,0,0,0,0,0,0,0,0,0,0,0,0,0,0,0,0,0,0,0,0,0,0,0,0,0,0,0,0,0,0,0,0,0,0,0,0,0,0,-1,0,0,0,0,0,0,0,0,0,0,-1,0,0,0,0,0,0,0,0,0,0,0,0,0,0,0,0,0,0,0,0,0,0,0,0,-1,0,0,0,0,0,0,0,0,0,0,0,-1,0,0,0,0,0,0,0,0,0,0,0,0,-1,0,0,0,0,0,0,0,0,0,0,0,0,0,0,0,0,0,0,0,0,0,0,0,0,0,0,0,0,0,0,0,0,0,0,0,0,0,0,0,0,0,0,0,0,0,0,0,0,0,0,0,0,0,0,0,0,0,0,0,0,0,0,0,0,0,0,0,0,0,0,0,0,0,0,0,0,0,0,0,0,0,0,0,0,0,0,0,0,0,0,0,0,0,0,0,0,0,0,0,0,0,0,0,0,0,0,0,0,0,0,0,0,0,0,0,0,0,0,0,0,-1,0,0,0,0,0,0,0,0,0,0,0,0,0,0,0,0,0,0,0,0,0,0,0,0,-1,0,0,0,0,0,0,0,0,-1,0,0,0,0,0,0,0,0,0,0,0,0,0,0,0,-1,0,0,0,0,0,0,0,0,0,0,0,0,0,0,0,0,0,0,0,0,0,0,0,0,0,0,0,0,0,0,0,0,0,0,0,0,0],"scafLoop":[],"stapLoop":[],"stap_colors":[[112,11184895],[136,16776960],[168,16776960],[283,11184895],[300,16776960],[328,16776960],[453,11184895],[496,11184895],[524,16776960],[624,11184895],[648,16776960],[680,16776960]]},{"row":24,"col":24,"num":8,"scaf":[[-1,-1,-1,-1],[-1,-1,-1,-1],[-1,-1,-1,-1],[-1,-1,-1,-1],[-1,-1,-1,-1],[-1,-1,-1,-1],[-1,-1,-1,-1],[-1,-1,-1,-1],[-1,-1,-1,-1],[-1,-1,-1,-1],[-1,-1,-1,-1],[-1,-1,-1,-1],[-1,-1,-1,-1],[-1,-1,-1,-1],[-1,-1,-1,-1],[-1,-1,-1,-1],[-1,-1,-1,-1],[-1,-1,-1,-1],[-1,-1,-1,-1],[-1,-1,-1,-1],[-1,-1,-1,-1],[-1,-1,-1,-1],[-1,-1,-1,-1],[-1,-1,-1,-1],[-1,-1,-1,-1],[-1,-1,-1,-1],[-1,-1,-1,-1],[-1,-1,-1,-1],[-1,-1,-1,-1],[-1,-1,-1,-1],[-1,-1,-1,-1],[-1,-1,-1,-1],[-1,-1,-1,-1],[-1,-1,-1,-1],[-1,-1,-1,-1],[-1,-1,-1,-1],[-1,-1,-1,-1],[-1,-1,-1,-1],[-1,-1,-1,-1],[-1,-1,-1,-1],[-1,-1,-1,-1],[-1,-1,-1,-1],[-1,-1,-1,-1],[-1,-1,-1,-1],[-1,-1,-1,-1],[-1,-1,-1,-1],[-1,-1,-1,-1],[-1,-1,-1,-1],[-1,-1,-1,-1],[-1,-1,-1,-1],[-1,-1,-1,-1],[-1,-1,-1,-1],[-1,-1,-1,-1],[-1,-1,-1,-1],[-1,-1,-1,-1],[-1,-1,-1,-1],[-1,-1,-1,-1],[-1,-1,-1,-1],[-1,-1,-1,-1],[-1,-1,-1,-1],[-1,-1,-1,-1],[-1,-1,-1,-1],[-1,-1,-1,-1],[-1,-1,-1,-1],[-1,-1,-1,-1],[-1,-1,-1,-1],[-1,-1,-1,-1],[-1,-1,-1,-1],[-1,-1,-1,-1],[-1,-1,-1,-1],[-1,-1,-1,-1],[-1,-1,-1,-1],[-1,-1,-1,-1],[-1,-1,-1,-1],[-1,-1,-1,-1],[-1,-1,-1,-1],[-1,-1,-1,-1],[-1,-1,-1,-1],[-1,-1,-1,-1],[-1,-1,-1,-1],[-1,-1,-1,-1],[-1,-1,-1,-1],[-1,-1,-1,-1],[-1,-1,-1,-1],[-1,-1,-1,-1],[-1,-1,-1,-1],[-1,-1,-1,-1],[-1,-1,-1,-1],[-1,-1,-1,-1],[-1,-1,-1,-1],[-1,-1,-1,-1],[-1,-1,-1,-1],[-1,-1,-1,-1],[-1,-1,-1,-1],[-1,-1,-1,-1],[-1,-1,-1,-1],[-1,-1,-1,-1],[-1,-1,-1,-1],[-1,-1,-1,-1],[-1,-1,-1,-1],[-1,-1,-1,-1],[-1,-1,-1,-1],[-1,-1,-1,-1],[-1,-1,-1,-1],[-1,-1,-1,-1],[-1,-1,-1,-1],[-1,-1,-1,-1],[-1,-1,-1,-1],[-1,-1,-1,-1],[-1,-1,-1,-1],[-1,-1,-1,-1],[-1,-1,-1,-1],[-1,-1,-1,-1],[-1,-1,-1,-1],[-1,-1,-1,-1],[-1,-1,-1,-1],[-1,-1,-1,-1],[-1,-1,-1,-1],[-1,-1,-1,-1],[-1,-1,-1,-1],[-1,-1,-1,-1],[-1,-1,-1,-1],[-1,-1,-1,-1],[-1,-1,-1,-1],[-1,-1,-1,-1],[-1,-1,-1,-1],[-1,-1,-1,-1],[-1,-1,-1,-1],[-1,-1,-1,-1],[-1,-1,-1,-1],[-1,-1,-1,-1],[-1,-1,-1,-1],[-1,-1,-1,-1],[-1,-1,-1,-1],[-1,-1,-1,-1],[7,141,8,136],[8,135,8,137],[8,136,8,138],[8,137,8,139],[8,138,8,140],[8,139,8,141],[8,140,8,142],[8,141,8,143],[8,142,8,144],[8,143,8,145],[8,144,8,146],[8,145,8,147],[8,146,8,148],[8,147,8,149],[8,148,8,150],[8,149,8,151],[8,150,8,152],[8,151,8,153],[8,152,8,154],[8,153,8,155],[8,154,8,156],[8,155,8,157],[8,156,8,158],[8,157,8,159],[8,158,8,160],[8,159,8,161],[8,160,8,162],[8,161,8,163],[8,162,8,164],[8,163,8,165],[8,164,8,166],[8,165,8,167],[8,166,8,168],[8,167,8,169],[8,168,8,170],[8,169,8,171],[8,170,8,172],[8,171,8,173],[8,172,8,174],[8,173,8,175],[8,174,8,176],[8,175,12,141],[-1,-1,-1,-1],[-1,-1,-1,-1],[-1,-1,-1,-1],[-1,-1,-1,-1],[-1,-1,-1,-1],[-1,-1,-1,-1],[-1,-1,-1,-1],[-1,-1,-1,-1],[-1,-1,-1,-1],[-1,-1,-1,-1],[-1,-1,-1,-1],[-1,-1,-1,-1],[-1,-1,-1,-1],[-1,-1,-1,-1],[-1,-1,-1,-1],[-1,-1,-1,-1],[-1,-1,-1,-1],[-1,-1,-1,-1],[-1,-1,-1,-1],[-1,-1,-1,-1],[-1,-1,-1,-1],[-1,-1,-1,-1],[-1,-1,-1,-1],[-1,-1,-1,-1],[-1,-1,-1,-1],[-1,-1,-1,-1],[-1,-1,-1,-1],[-1,-1,-1,-1],[-1,-1,-1,-1],[-1,-1,-1,-1],[-1,-1,-1,-1],[-1,-1,-1,-1],[-1,-1,-1,-1],[-1,-1,-1,-1],[-1,-1,-1,-1],[-1,-1,-1,-1],[-1,-1,-1,-1],[-1,-1,-1,-1],[-1,-1,-1,-1],[-1,-1,-1,-1],[-1,-1,-1,-1],[-1,-1,-1,-1],[-1,-1,-1,-1],[-1,-1,-1,-1],[-1,-1,-1,-1],[-1,-1,-1,-1],[-1,-1,-1,-1],[-1,-1,-1,-1],[-1,-1,-1,-1],[-1,-1,-1,-1],[-1,-1,-1,-1],[-1,-1,-1,-1],[-1,-1,-1,-1],[-1,-1,-1,-1],[-1,-1,-1,-1],[-1,-1,-1,-1],[-1,-1,-1,-1],[-1,-1,-1,-1],[-1,-1,-1,-1],[-1,-1,-1,-1],[-1,-1,-1,-1],[-1,-1,-1,-1],[-1,-1,-1,-1],[-1,-1,-1,-1],[-1,-1,-1,-1],[-1,-1,-1,-1],[-1,-1,-1,-1],[-1,-1,-1,-1],[-1,-1,-1,-1],[-1,-1,-1,-1],[-1,-1,-1,-1],[-1,-1,-1,-1],[-1,-1,-1,-1],[-1,-1,-1,-1],[-1,-1,-1,-1],[-1,-1,-1,-1],[-1,-1,-1,-1],[-1,-1,-1,-1],[-1,-1,-1,-1],[-1,-1,-1,-1],[-1,-1,-1,-1],[-1,-1,-1,-1],[-1,-1,-1,-1],[-1,-1,-1,-1],[-1,-1,-1,-1],[-1,-1,-1,-1],[-1,-1,-1,-1],[-1,-1,-1,-1],[-1,-1,-1,-1],[-1,-1,-1,-1],[-1,-1,-1,-1],[-1,-1,-1,-1],[-1,-1,-1,-1],[-1,-1,-1,-1],[-1,-1,-1,-1],[-1,-1,-1,-1],[-1,-1,-1,-1],[-1,-1,-1,-1],[-1,-1,-1,-1],[-1,-1,-1,-1],[-1,-1,-1,-1],[-1,-1,-1,-1],[-1,-1,-1,-1],[-1,-1,-1,-1],[-1,-1,-1,-1],[-1,-1,-1,-1],[-1,-1,-1,-1],[-1,-1,-1,-1],[-1,-1,-1,-1],[-1,-1,-1,-1],[-1,-1,-1,-1],[-1,-1,-1,-1],[-1,-1,-1,-1],[-1,-1,-1,-1],[-1,-1,-1,-1],[-1,-1,-1,-1],[-1,-1,-1,-1],[-1,-1,-1,-1],[7,312,8,296],[8,295,8,297],[8,296,8,298],[8,297,8,299],[8,298,8,300],[8,299,8,301],[8,300,8,302],[8,301,8,303],[8,302,8,304],[8,303,8,305],[8,304,8,306],[8,305,8,307],[8,306,8,308],[8,307,8,309],[8,308,8,310],[8,309,8,311],[8,310,8,312],[8,311,8,313],[8,312,8,314],[8,313,8,315],[8,314,8,316],[8,315,8,317],[8,316,8,318],[8,317,8,319],[8,318,8,320],[8,319,8,321],[8,320,8,322],[8,321,8,323],[8,322,8,324],[8,323,8,325],[8,324,8,326],[8,325,8,327],[8,326,8,328],[8,327,8,329],[8,328,8,330],[8,329,8,331],[8,330,8,332],[8,331,8,333],[8,332,8,334],[8,333,8,335],[8,334,8,336],[8,335,12,312],[-1,-1,-1,-1],[-1,-1,-1,-1],[-1,-1,-1,-1],[-1,-1,-1,-1],[-1,-1,-1,-1],[-1,-1,-1,-1],[-1,-1,-1,-1],[-1,-1,-1,-1],[-1,-1,-1,-1],[-1,-1,-1,-1],[-1,-1,-1,-1],[-1,-1,-1,-1],[-1,-1,-1,-1],[-1,-1,-1,-1],[-1,-1,-1,-1],[-1,-1,-1,-1],[-1,-1,-1,-1],[-1,-1,-1,-1],[-1,-1,-1,-1],[-1,-1,-1,-1],[-1,-1,-1,-1],[-1,-1,-1,-1],[-1,-1,-1,-1],[-1,-1,-1,-1],[-1,-1,-1,-1],[-1,-1,-1,-1],[-1,-1,-1,-1],[-1,-1,-1,-1],[-1,-1,-1,-1],[-1,-1,-1,-1],[-1,-1,-1,-1],[-1,-1,-1,-1],[-1,-1,-1,-1],[-1,-1,-1,-1],[-1,-1,-1,-1],[-1,-1,-1,-1],[-1,-1,-1,-1],[-1,-1,-1,-1],[-1,-1,-1,-1],[-1,-1,-1,-1],[-1,-1,-1,-1],[-1,-1,-1,-1],[-1,-1,-1,-1],[-1,-1,-1,-1],[-1,-1,-1,-1],[-1,-1,-1,-1],[-1,-1,-1,-1],[-1,-1,-1,-1],[-1,-1,-1,-1],[-1,-1,-1,-1],[-1,-1,-1,-1],[-1,-1,-1,-1],[-1,-1,-1,-1],[-1,-1,-1,-1],[-1,-1,-1,-1],[-1,-1,-1,-1],[-1,-1,-1,-1],[-1,-1,-1,-1],[-1,-1,-1,-1],[-1,-1,-1,-1],[-1,-1,-1,-1],[-1,-1,-1,-1],[-1,-1,-1,-1],[-1,-1,-1,-1],[-1,-1,-1,-1],[-1,-1,-1,-1],[-1,-1,-1,-1],[-1,-1,-1,-1],[-1,-1,-1,-1],[-1,-1,-1,-1],[-1,-1,-1,-1],[-1,-1,-1,-1],[-1,-1,-1,-1],[-1,-1,-1,-1],[-1,-1,-1,-1],[-1,-1,-1,-1],[-1,-1,-1,-1],[-1,-1,-1,-1],[-1,-1,-1,-1],[-1,-1,-1,-1],[-1,-1,-1,-1],[-1,-1,-1,-1],[-1,-1,-1,-1],[-1,-1,-1,-1],[-1,-1,-1,-1],[-1,-1,-1,-1],[-1,-1,-1,-1],[-1,-1,-1,-1],[-1,-1,-1,-1],[-1,-1,-1,-1],[-1,-1,-1,-1],[-1,-1,-1,-1],[-1,-1,-1,-1],[-1,-1,-1,-1],[-1,-1,-1,-1],[-1,-1,-1,-1],[-1,-1,-1,-1],[-1,-1,-1,-1],[-1,-1,-1,-1],[-1,-1,-1,-1],[-1,-1,-1,-1],[-1,-1,-1,-1],[-1,-1,-1,-1],[-1,-1,-1,-1],[-1,-1,-1,-1],[-1,-1,-1,-1],[-1,-1,-1,-1],[-1,-1,-1,-1],[-1,-1,-1,-1],[-1,-1,-1,-1],[-1,-1,-1,-1],[-1,-1,-1,-1],[-1,-1,-1,-1],[-1,-1,-1,-1],[-1,-1,-1,-1],[-1,-1,-1,-1],[-1,-1,-1,-1],[-1,-1,-1,-1],[-1,-1,-1,-1],[-1,-1,-1,-1],[-1,-1,-1,-1],[-1,-1,-1,-1],[-1,-1,-1,-1],[-1,-1,-1,-1],[-1,-1,-1,-1],[-1,-1,-1,-1],[-1,-1,-1,-1],[-1,-1,-1,-1],[-1,-1,-1,-1],[-1,-1,-1,-1],[-1,-1,-1,-1],[-1,-1,-1,-1],[-1,-1,-1,-1],[-1,-1,-1,-1],[-1,-1,-1,-1],[-1,-1,-1,-1],[-1,-1,-1,-1],[-1,-1,-1,-1],[-1,-1,-1,-1],[-1,-1,-1,-1],[-1,-1,-1,-1],[-1,-1,-1,-1],[-1,-1,-1,-1],[-1,-1,-1,-1],[-1,-1,-1,-1],[-1,-1,-1,-1],[-1,-1,-1,-1],[-1,-1,-1,-1],[-1,-1,-1,-1],[-1,-1,-1,-1],[7,482,8,488],[8,487,8,489],[8,488,8,490],[8,489,8,491],[8,490,8,492],[8,491,8,493],[8,492,8,494],[8,493,8,495],[8,494,8,496],[8,495,8,497],[8,496,8,498],[8,497,8,499],[8,498,8,500],[8,499,8,501],[8,500,8,502],[8,501,8,503],[8,502,8,504],[8,503,8,505],[8,504,8,506],[8,505,8,507],[8,506,8,508],[8,507,8,509],[8,508,8,510],[8,509,8,511],[8,510,8,512],[8,511,8,513],[8,512,8,514],[8,513,8,515],[8,514,8,516],[8,515,8,517],[8,516,8,518],[8,517,8,519],[8,518,8,520],[8,519,8,521],[8,520,8,522],[8,521,8,523],[8,522,8,524],[8,523,8,525],[8,524,8,526],[8,525,8,527],[8,526,8,528],[8,527,12,482],[-1,-1,-1,-1],[-1,-1,-1,-1],[-1,-1,-1,-1],[-1,-1,-1,-1],[-1,-1,-1,-1],[-1,-1,-1,-1],[-1,-1,-1,-1],[-1,-1,-1,-1],[-1,-1,-1,-1],[-1,-1,-1,-1],[-1,-1,-1,-1],[-1,-1,-1,-1],[-1,-1,-1,-1],[-1,-1,-1,-1],[-1,-1,-1,-1],[-1,-1,-1,-1],[-1,-1,-1,-1],[-1,-1,-1,-1],[-1,-1,-1,-1],[-1,-1,-1,-1],[-1,-1,-1,-1],[-1,-1,-1,-1],[-1,-1,-1,-1],[-1,-1,-1,-1],[-1,-1,-1,-1],[-1,-1,-1,-1],[-1,-1,-1,-1],[-1,-1,-1,-1],[-1,-1,-1,-1],[-1,-1,-1,-1],[-1,-1,-1,-1],[-1,-1,-1,-1],[-1,-1,-1,-1],[-1,-1,-1,-1],[-1,-1,-1,-1],[-1,-1,-1,-1],[-1,-1,-1,-1],[-1,-1,-1,-1],[-1,-1,-1,-1],[-1,-1,-1,-1],[-1,-1,-1,-1],[-1,-1,-1,-1],[-1,-1,-1,-1],[-1,-1,-1,-1],[-1,-1,-1,-1],[-1,-1,-1,-1],[-1,-1,-1,-1],[-1,-1,-1,-1],[-1,-1,-1,-1],[-1,-1,-1,-1],[-1,-1,-1,-1],[-1,-1,-1,-1],[-1,-1,-1,-1],[-1,-1,-1,-1],[-1,-1,-1,-1],[-1,-1,-1,-1],[-1,-1,-1,-1],[-1,-1,-1,-1],[-1,-1,-1,-1],[-1,-1,-1,-1],[-1,-1,-1,-1],[-1,-1,-1,-1],[-1,-1,-1,-1],[-1,-1,-1,-1],[-1,-1,-1,-1],[-1,-1,-1,-1],[-1,-1,-1,-1],[-1,-1,-1,-1],[-1,-1,-1,-1],[-1,-1,-1,-1],[-1,-1,-1,-1],[-1,-1,-1,-1],[-1,-1,-1,-1],[-1,-1,-1,-1],[-1,-1,-1,-1],[-1,-1,-1,-1],[-1,-1,-1,-1],[-1,-1,-1,-1],[-1,-1,-1,-1],[-1,-1,-1,-1],[-1,-1,-1,-1],[-1,-1,-1,-1],[-1,-1,-1,-1],[-1,-1,-1,-1],[-1,-1,-1,-1],[-1,-1,-1,-1],[-1,-1,-1,-1],[-1,-1,-1,-1],[-1,-1,-1,-1],[-1,-1,-1,-1],[-1,-1,-1,-1],[-1,-1,-1,-1],[-1,-1,-1,-1],[-1,-1,-1,-1],[-1,-1,-1,-1],[-1,-1,-1,-1],[-1,-1,-1,-1],[-1,-1,-1,-1],[-1,-1,-1,-1],[-1,-1,-1,-1],[-1,-1,-1,-1],[-1,-1,-1,-1],[-1,-1,-1,-1],[-1,-1,-1,-1],[-1,-1,-1,-1],[-1,-1,-1,-1],[-1,-1,-1,-1],[-1,-1,-1,-1],[-1,-1,-1,-1],[-1,-1,-1,-1],[-1,-1,-1,-1],[-1,-1,-1,-1],[-1,-1,-1,-1],[-1,-1,-1,-1],[-1,-1,-1,-1],[-1,-1,-1,-1],[-1,-1,-1,-1],[-1,-1,-1,-1],[7,653,8,648],[8,647,8,649],[8,648,8,650],[8,649,8,651],[8,650,8,652],[8,651,8,653],[8,652,8,654],[8,653,8,655],[8,654,8,656],[8,655,8,657],[8,656,8,658],[8,657,8,659],[8,658,8,660],[8,659,8,661],[8,660,8,662],[8,661,8,663],[8,662,8,664],[8,663,8,665],[8,664,8,666],[8,665,8,667],[8,666,8,668],[8,667,8,669],[8,668,8,670],[8,669,8,671],[8,670,8,672],[8,671,8,673],[8,672,8,674],[8,673,8,675],[8,674,8,676],[8,675,8,677],[8,676,8,678],[8,677,8,679],[8,678,8,680],[8,679,8,681],[8,680,8,682],[8,681,8,683],[8,682,8,684],[8,683,8,685],[8,684,8,686],[8,685,8,687],[8,686,8,688],[8,687,12,653],[-1,-1,-1,-1],[-1,-1,-1,-1],[-1,-1,-1,-1],[-1,-1,-1,-1],[-1,-1,-1,-1],[-1,-1,-1,-1],[-1,-1,-1,-1],[-1,-1,-1,-1],[-1,-1,-1,-1],[-1,-1,-1,-1],[-1,-1,-1,-1],[-1,-1,-1,-1],[-1,-1,-1,-1],[-1,-1,-1,-1],[-1,-1,-1,-1],[-1,-1,-1,-1],[-1,-1,-1,-1],[-1,-1,-1,-1],[-1,-1,-1,-1],[-1,-1,-1,-1],[-1,-1,-1,-1],[-1,-1,-1,-1],[-1,-1,-1,-1],[-1,-1,-1,-1],[-1,-1,-1,-1],[-1,-1,-1,-1],[-1,-1,-1,-1],[-1,-1,-1,-1],[-1,-1,-1,-1],[-1,-1,-1,-1],[-1,-1,-1,-1],[-1,-1,-1,-1],[-1,-1,-1,-1],[-1,-1,-1,-1],[-1,-1,-1,-1],[-1,-1,-1,-1],[-1,-1,-1,-1],[-1,-1,-1,-1],[-1,-1,-1,-1],[-1,-1,-1,-1],[-1,-1,-1,-1],[-1,-1,-1,-1],[-1,-1,-1,-1],[-1,-1,-1,-1],[-1,-1,-1,-1],[-1,-1,-1,-1],[-1,-1,-1,-1]],"stap":[[-1,-1,-1,-1],[-1,-1,-1,-1],[-1,-1,-1,-1],[-1,-1,-1,-1],[-1,-1,-1,-1],[-1,-1,-1,-1],[-1,-1,-1,-1],[-1,-1,-1,-1],[-1,-1,-1,-1],[-1,-1,-1,-1],[-1,-1,-1,-1],[-1,-1,-1,-1],[-1,-1,-1,-1],[-1,-1,-1,-1],[-1,-1,-1,-1],[-1,-1,-1,-1],[-1,-1,-1,-1],[-1,-1,-1,-1],[-1,-1,-1,-1],[-1,-1,-1,-1],[-1,-1,-1,-1],[-1,-1,-1,-1],[-1,-1,-1,-1],[-1,-1,-1,-1],[-1,-1,-1,-1],[-1,-1,-1,-1],[-1,-1,-1,-1],[-1,-1,-1,-1],[-1,-1,-1,-1],[-1,-1,-1,-1],[-1,-1,-1,-1],[-1,-1,-1,-1],[-1,-1,-1,-1],[-1,-1,-1,-1],[-1,-1,-1,-1],[-1,-1,-1,-1],[-1,-1,-1,-1],[-1,-1,-1,-1],[-1,-1,-1,-1],[-1,-1,-1,-1],[-1,-1,-1,-1],[-1,-1,-1,-1],[-1,-1,-1,-1],[-1,-1,-1,-1],[-1,-1,-1,-1],[-1,-1,-1,-1],[-1,-1,-1,-1],[-1,-1,-1,-1],[-1,-1,-1,-1],[-1,-1,-1,-1],[-1,-1,-1,-1],[-1,-1,-1,-1],[-1,-1,-1,-1],[-1,-1,-1,-1],[-1,-1,-1,-1],[-1,-1,-1,-1],[-1,-1,-1,-1],[-1,-1,-1,-1],[-1,-1,-1,-1],[-1,-1,-1,-1],[-1,-1,-1,-1],[-1,-1,-1,-1],[-1,-1,-1,-1],[-1,-1,-1,-1],[-1,-1,-1,-1],[-1,-1,-1,-1],[-1,-1,-1,-1],[-1,-1,-1,-1],[-1,-1,-1,-1],[-1,-1,-1,-1],[-1,-1,-1,-1],[-1,-1,-1,-1],[-1,-1,-1,-1],[-1,-1,-1,-1],[-1,-1,-1,-1],[-1,-1,-1,-1],[-1,-1,-1,-1],[-1,-1,-1,-1],[-1,-1,-1,-1],[-1,-1,-1,-1],[-1,-1,-1,-1],[-1,-1,-1,-1],[-1,-1,-1,-1],[-1,-1,-1,-1],[-1,-1,-1,-1],[-1,-1,-1,-1],[-1,-1,-1,-1],[-1,-1,-1,-1],[-1,-1,-1,-1],[-1,-1,-1,-1],[-1,-1,-1,-1],[-1,-1,-1,-1],[-1,-1,-1,-1],[-1,-1,-1,-1],[-1,-1,-1,-1],[-1,-1,-1,-1],[-1,-1,-1,-1],[-1,-1,-1,-1],[-1,-1,-1,-1],[-1,-1,-1,-1],[-1,-1,-1,-1],[-1,-1,-1,-1],[-1,-1,-1,-1],[-1,-1,-1,-1],[-1,-1,-1,-1],[-1,-1,-1,-1],[-1,-1,-1,-1],[-1,-1,-1,-1],[-1,-1,-1,-1],[-1,-1,-1,-1],[-1,-1,-1,-1],[-1,-1,-1,-1],[-1,-1,-1,-1],[-1,-1,-1,-1],[-1,-1,-1,-1],[-1,-1,-1,-1],[-1,-1,-1,-1],[-1,-1,-1,-1],[-1,-1,-1,-1],[-1,-1,-1,-1],[-1,-1,-1,-1],[-1,-1,-1,-1],[-1,-1,-1,-1],[-1,-1,-1,-1],[-1,-1,-1,-1],[-1,-1,-1,-1],[-1,-1,-1,-1],[-1,-1,-1,-1],[-1,-1,-1,-1],[-1,-1,-1,-1],[-1,-1,-1,-1],[-1,-1,-1,-1],[-1,-1,-1,-1],[-1,-1,-1,-1],[-1,-1,-1,-1],[-1,-1,-1,-1],[8,137,-1,-1],[8,138,8,136],[8,139,8,137],[8,140,8,138],[8,141,8,139],[8,142,8,140],[8,143,8,141],[9,143,8,142],[8,145,9,144],[8,146,8,144],[8,147,8,145],[8,148,8,146],[8,149,8,147],[8,150,8,148],[8,151,8,149],[11,151,8,150],[8,153,11,152],[8,154,8,152],[8,155,8,153],[8,156,8,154],[8,157,8,155],[8,158,8,156],[8,159,8,157],[8,160,8,158],[8,161,8,159],[8,162,8,160],[8,163,8,161],[-1,-1,8,162],[8,165,-1,-1],[8,166,8,164],[8,167,8,165],[8,168,8,166],[8,169,8,167],[8,170,8,168],[8,171,8,169],[8,172,8,170],[8,173,8,171],[8,174,8,172],[8,175,8,173],[9,175,8,174],[-1,-1,-1,-1],[-1,-1,-1,-1],[-1,-1,-1,-1],[-1,-1,-1,-1],[-1,-1,-1,-1],[-1,-1,-1,-1],[-1,-1,-1,-1],[-1,-1,-1,-1],[-1,-1,-1,-1],[-1,-1,-1,-1],[-1,-1,-1,-1],[-1,-1,-1,-1],[-1,-1,-1,-1],[-1,-1,-1,-1],[-1,-1,-1,-1],[-1,-1,-1,-1],[-1,-1,-1,-1],[-1,-1,-1,-1],[-1,-1,-1,-1],[-1,-1,-1,-1],[-1,-1,-1,-1],[-1,-1,-1,-1],[-1,-1,-1,-1],[-1,-1,-1,-1],[-1,-1,-1,-1],[-1,-1,-1,-1],[-1,-1,-1,-1],[-1,-1,-1,-1],[-1,-1,-1,-1],[-1,-1,-1,-1],[-1,-1,-1,-1],[-1,-1,-1,-1],[-1,-1,-1,-1],[-1,-1,-1,-1],[-1,-1,-1,-1],[-1,-1,-1,-1],[-1,-1,-1,-1],[-1,-1,-1,-1],[-1,-1,-1,-1],[-1,-1,-1,-1],[-1,-1,-1,-1],[-1,-1,-1,-1],[-1,-1,-1,-1],[-1,-1,-1,-1],[-1,-1,-1,-1],[-1,-1,-1,-1],[-1,-1,-1,-1],[-1,-1,-1,-1],[-1,-1,-1,-1],[-1,-1,-1,-1],[-1,-1,-1,-1],[-1,-1,-1,-1],[-1,-1,-1,-1],[-1,-1,-1,-1],[-1,-1,-1,-1],[-1,-1,-1,-1],[-1,-1,-1,-1],[-1,-1,-1,-1],[-1,-1,-1,-1],[-1,-1,-1,-1],[-1,-1,-1,-1],[-1,-1,-1,-1],[-1,-1,-1,-1],[-1,-1,-1,-1],[-1,-1,-1,-1],[-1,-1,-1,-1],[-1,-1,-1,-1],[-1,-1,-1,-1],[-1,-1,-1,-1],[-1,-1,-1,-1],[-1,-1,-1,-1],[-1,-1,-1,-1],[-1,-1,-1,-1],[-1,-1,-1,-1],[-1,-1,-1,-1],[-1,-1,-1,-1],[-1,-1,-1,-1],[-1,-1,-1,-1],[-1,-1,-1,-1],[-1,-1,-1,-1],[-1,-1,-1,-1],[-1,-1,-1,-1],[-1,-1,-1,-1],[-1,-1,-1,-1],[-1,-1,-1,-1],[-1,-1,-1,-1],[-1,-1,-1,-1],[-1,-1,-1,-1],[-1,-1,-1,-1],[-1,-1,-1,-1],[-1,-1,-1,-1],[-1,-1,-1,-1],[-1,-1,-1,-1],[-1,-1,-1,-1],[-1,-1,-1,-1],[-1,-1,-1,-1],[-1,-1,-1,-1],[-1,-1,-1,-1],[-1,-1,-1,-1],[-1,-1,-1,-1],[-1,-1,-1,-1],[-1,-1,-1,-1],[-1,-1,-1,-1],[-1,-1,-1,-1],[-1,-1,-1,-1],[-1,-1,-1,-1],[-1,-1,-1,-1],[-1,-1,-1,-1],[-1,-1,-1,-1],[-1,-1,-1,-1],[-1,-1,-1,-1],[-1,-1,-1,-1],[-1,-1,-1,-1],[-1,-1,-1,-1],[-1,-1,-1,-1],[-1,-1,-1,-1],[-1,-1,-1,-1],[-1,-1,-1,-1],[-1,-1,-1,-1],[-1,-1,-1,-1],[8,297,-1,-1],[8,298,8,296],[8,299,8,297],[8,300,8,298],[8,301,8,299],[8,302,8,300],[8,303,8,301],[9,303,8,302],[8,305,9,304],[8,306,8,304],[8,307,8,305],[8,308,8,306],[8,309,8,307],[8,310,8,308],[8,311,8,309],[11,311,8,310],[8,313,11,312],[8,314,8,312],[8,315,8,313],[8,316,8,314],[8,317,8,315],[8,318,8,316],[8,319,8,317],[8,320,8,318],[8,321,8,319],[8,322,8,320],[8,323,8,321],[-1,-1,8,322],[8,325,-1,-1],[8,326,8,324],[8,327,8,325],[8,328,8,326],[8,329,8,327],[8,330,8,328],[8,331,8,329],[8,332,8,330],[8,333,8,331],[8,334,8,332],[8,335,8,333],[9,335,8,334],[-1,-1,-1,-1],[-1,-1,-1,-1],[-1,-1,-1,-1],[-1,-1,-1,-1],[-1,-1,-1,-1],[-1,-1,-1,-1],[-1,-1,-1,-1],[-1,-1,-1,-1],[-1,-1,-1,-1],[-1,-1,-1,-1],[-1,-1,-1,-1],[-1,-1,-1,-1],[-1,-1,-1,-1],[-1,-1,-1,-1],[-1,-1,-1,-1],[-1,-1,-1,-1],[-1,-1,-1,-1],[-1,-1,-1,-1],[-1,-1,-1,-1],[-1,-1,-1,-1],[-1,-1,-1,-1],[-1,-1,-1,-1],[-1,-1,-1,-1],[-1,-1,-1,-1],[-1,-1,-1,-1],[-1,-1,-1,-1],[-1,-1,-1,-1],[-1,-1,-1,-1],[-1,-1,-1,-1],[-1,-1,-1,-1],[-1,-1,-1,-1],[-1,-1,-1,-1],[-1,-1,-1,-1],[-1,-1,-1,-1],[-1,-1,-1,-1],[-1,-1,-1,-1],[-1,-1,-1,-1],[-1,-1,-1,-1],[-1,-1,-1,-1],[-1,-1,-1,-1],[-1,-1,-1,-1],[-1,-1,-1,-1],[-1,-1,-1,-1],[-1,-1,-1,-1],[-1,-1,-1,-1],[-1,-1,-1,-1],[-1,-1,-1,-1],[-1,-1,-1,-1],[-1,-1,-1,-1],[-1,-1,-1,-1],[-1,-1,-1,-1],[-1,-1,-1,-1],[-1,-1,-1,-1],[-1,-1,-1,-1],[-1,-1,-1,-1],[-1,-1,-1,-1],[-1,-1,-1,-1],[-1,-1,-1,-1],[-1,-1,-1,-1],[-1,-1,-1,-1],[-1,-1,-1,-1],[-1,-1,-1,-1],[-1,-1,-1,-1],[-1,-1,-1,-1],[-1,-1,-1,-1],[-1,-1,-1,-1],[-1,-1,-1,-1],[-1,-1,-1,-1],[-1,-1,-1,-1],[-1,-1,-1,-1],[-1,-1,-1,-1],[-1,-1,-1,-1],[-1,-1,-1,-1],[-1,-1,-1,-1],[-1,-1,-1,-1],[-1,-1,-1,-1],[-1,-1,-1,-1],[-1,-1,-1,-1],[-1,-1,-1,-1],[-1,-1,-1,-1],[-1,-1,-1,-1],[-1,-1,-1,-1],[-1,-1,-1,-1],[-1,-1,-1,-1],[-1,-1,-1,-1],[-1,-1,-1,-1],[-1,-1,-1,-1],[-1,-1,-1,-1],[-1,-1,-1,-1],[-1,-1,-1,-1],[-1,-1,-1,-1],[-1,-1,-1,-1],[-1,-1,-1,-1],[-1,-1,-1,-1],[-1,-1,-1,-1],[-1,-1,-1,-1],[-1,-1,-1,-1],[-1,-1,-1,-1],[-1,-1,-1,-1],[-1,-1,-1,-1],[-1,-1,-1,-1],[-1,-1,-1,-1],[-1,-1,-1,-1],[-1,-1,-1,-1],[-1,-1,-1,-1],[-1,-1,-1,-1],[-1,-1,-1,-1],[-1,-1,-1,-1],[-1,-1,-1,-1],[-1,-1,-1,-1],[-1,-1,-1,-1],[-1,-1,-1,-1],[-1,-1,-1,-1],[-1,-1,-1,-1],[-1,-1,-1,-1],[-1,-1,-1,-1],[-1,-1,-1,-1],[-1,-1,-1,-1],[-1,-1,-1,-1],[-1,-1,-1,-1],[-1,-1,-1,-1],[-1,-1,-1,-1],[-1,-1,-1,-1],[-1,-1,-1,-1],[-1,-1,-1,-1],[-1,-1,-1,-1],[-1,-1,-1,-1],[-1,-1,-1,-1],[-1,-1,-1,-1],[-1,-1,-1,-1],[-1,-1,-1,-1],[-1,-1,-1,-1],[-1,-1,-1,-1],[-1,-1,-1,-1],[-1,-1,-1,-1],[-1,-1,-1,-1],[-1,-1,-1,-1],[-1,-1,-1,-1],[-1,-1,-1,-1],[-1,-1,-1,-1],[-1,-1,-1,-1],[-1,-1,-1,-1],[-1,-1,-1,-1],[-1,-1,-1,-1],[-1,-1,-1,-1],[-1,-1,-1,-1],[-1,-1,-1,-1],[-1,-1,-1,-1],[-1,-1,-1,-1],[-1,-1,-1,-1],[-1,-1,-1,-1],[-1,-1,-1,-1],[8,489,-1,-1],[8,490,8,488],[8,491,8,489],[8,492,8,490],[8,493,8,491],[8,494,8,492],[8,495,8,493],[9,495,8,494],[8,497,9,496],[8,498,8,496],[8,499,8,497],[8,500,8,498],[8,501,8,499],[8,502,8,500],[8,503,8,501],[11,503,8,502],[8,505,11,504],[8,506,8,504],[8,507,8,505],[8,508,8,506],[8,509,8,507],[8,510,8,508],[8,511,8,509],[8,512,8,510],[8,513,8,511],[8,514,8,512],[8,515,8,513],[-1,-1,8,514],[8,517,-1,-1],[8,518,8,516],[8,519,8,517],[8,520,8,518],[8,521,8,519],[8,522,8,520],[8,523,8,521],[8,524,8,522],[8,525,8,523],[8,526,8,524],[8,527,8,525],[9,527,8,526],[-1,-1,-1,-1],[-1,-1,-1,-1],[-1,-1,-1,-1],[-1,-1,-1,-1],[-1,-1,-1,-1],[-1,-1,-1,-1],[-1,-1,-1,-1],[-1,-1,-1,-1],[-1,-1,-1,-1],[-1,-1,-1,-1],[-1,-1,-1,-1],[-1,-1,-1,-1],[-1,-1,-1,-1],[-1,-1,-1,-1],[-1,-1,-1,-1],[-1,-1,-1,-1],[-1,-1,-1,-1],[-1,-1,-1,-1],[-1,-1,-1,-1],[-1,-1,-1,-1],[-1,-1,-1,-1],[-1,-1,-1,-1],[-1,-1,-1,-1],[-1,-1,-1,-1],[-1,-1,-1,-1],[-1,-1,-1,-1],[-1,-1,-1,-1],[-1,-1,-1,-1],[-1,-1,-1,-1],[-1,-1,-1,-1],[-1,-1,-1,-1],[-1,-1,-1,-1],[-1,-1,-1,-1],[-1,-1,-1,-1],[-1,-1,-1,-1],[-1,-1,-1,-1],[-1,-1,-1,-1],[-1,-1,-1,-1],[-1,-1,-1,-1],[-1,-1,-1,-1],[-1,-1,-1,-1],[-1,-1,-1,-1],[-1,-1,-1,-1],[-1,-1,-1,-1],[-1,-1,-1,-1],[-1,-1,-1,-1],[-1,-1,-1,-1],[-1,-1,-1,-1],[-1,-1,-1,-1],[-1,-1,-1,-1],[-1,-1,-1,-1],[-1,-1,-1,-1],[-1,-1,-1,-1],[-1,-1,-1,-1],[-1,-1,-1,-1],[-1,-1,-1,-1],[-1,-1,-1,-1],[-1,-1,-1,-1],[-1,-1,-1,-1],[-1,-1,-1,-1],[-1,-1,-1,-1],[-1,-1,-1,-1],[-1,-1,-1,-1],[-1,-1,-1,-1],[-1,-1,-1,-1],[-1,-1,-1,-1],[-1,-1,-1,-1],[-1,-1,-1,-1],[-1,-1,-1,-1],[-1,-1,-1,-1],[-1,-1,-1,-1],[-1,-1,-1,-1],[-1,-1,-1,-1],[-1,-1,-1,-1],[-1,-1,-1,-1],[-1,-1,-1,-1],[-1,-1,-1,-1],[-1,-1,-1,-1],[-1,-1,-1,-1],[-1,-1,-1,-1],[-1,-1,-1,-1],[-1,-1,-1,-1],[-1,-1,-1,-1],[-1,-1,-1,-1],[-1,-1,-1,-1],[-1,-1,-1,-1],[-1,-1,-1,-1],[-1,-1,-1,-1],[-1,-1,-1,-1],[-1,-1,-1,-1],[-1,-1,-1,-1],[-1,-1,-1,-1],[-1,-1,-1,-1],[-1,-1,-1,-1],[-1,-1,-1,-1],[-1,-1,-1,-1],[-1,-1,-1,-1],[-1,-1,-1,-1],[-1,-1,-1,-1],[-1,-1,-1,-1],[-1,-1,-1,-1],[-1,-1,-1,-1],[-1,-1,-1,-1],[-1,-1,-1,-1],[-1,-1,-1,-1],[-1,-1,-1,-1],[-1,-1,-1,-1],[-1,-1,-1,-1],[-1,-1,-1,-1],[-1,-1,-1,-1],[-1,-1,-1,-1],[-1,-1,-1,-1],[-1,-1,-1,-1],[-1,-1,-1,-1],[-1,-1,-1,-1],[-1,-1,-1,-1],[-1,-1,-1,-1],[-1,-1,-1,-1],[-1,-1,-1,-1],[-1,-1,-1,-1],[8,649,-1,-1],[8,650,8,648],[8,651,8,649],[8,652,8,650],[8,653,8,651],[8,654,8,652],[8,655,8,653],[9,655,8,654],[8,657,9,656],[8,658,8,656],[8,659,8,657],[8,660,8,658],[8,661,8,659],[8,662,8,660],[8,663,8,661],[11,663,8,662],[8,665,11,664],[8,666,8,664],[8,667,8,665],[8,668,8,666],[8,669,8,667],[8,670,8,668],[8,671,8,669],[8,672,8,670],[8,673,8,671],[8,674,8,672],[8,675,8,673],[-1,-1,8,674],[8,677,-1,-1],[8,678,8,676],[8,679,8,677],[8,680,8,678],[8,681,8,679],[8,682,8,680],[8,683,8,681],[8,684,8,682],[8,685,8,683],[8,686,8,684],[8,687,8,685],[9,687,8,686],[-1,-1,-1,-1],[-1,-1,-1,-1],[-1,-1,-1,-1],[-1,-1,-1,-1],[-1,-1,-1,-1],[-1,-1,-1,-1],[-1,-1,-1,-1],[-1,-1,-1,-1],[-1,-1,-1,-1],[-1,-1,-1,-1],[-1,-1,-1,-1],[-1,-1,-1,-1],[-1,-1,-1,-1],[-1,-1,-1,-1],[-1,-1,-1,-1],[-1,-1,-1,-1],[-1,-1,-1,-1],[-1,-1,-1,-1],[-1,-1,-1,-1],[-1,-1,-1,-1],[-1,-1,-1,-1],[-1,-1,-1,-1],[-1,-1,-1,-1],[-1,-1,-1,-1],[-1,-1,-1,-1],[-1,-1,-1,-1],[-1,-1,-1,-1],[-1,-1,-1,-1],[-1,-1,-1,-1],[-1,-1,-1,-1],[-1,-1,-1,-1],[-1,-1,-1,-1],[-1,-1,-1,-1],[-1,-1,-1,-1],[-1,-1,-1,-1],[-1,-1,-1,-1],[-1,-1,-1,-1],[-1,-1,-1,-1],[-1,-1,-1,-1],[-1,-1,-1,-1],[-1,-1,-1,-1],[-1,-1,-1,-1],[-1,-1,-1,-1],[-1,-1,-1,-1],[-1,-1,-1,-1],[-1,-1,-1,-1],[-1,-1,-1,-1],[-1,-1,-1,-1]],"loop":[0,0,0,0,0,0,0,0,0,0,0,0,0,0,0,0,0,0,0,0,0,0,0,0,0,0,0,0,0,0,0,0,0,0,0,0,0,0,0,0,0,0,0,0,0,0,0,0,0,0,0,0,0,0,0,0,0,0,0,0,0,0,0,0,0,0,0,0,0,0,0,0,0,0,0,0,0,0,0,0,0,0,0,0,0,0,0,0,0,0,0,0,0,0,0,0,0,0,0,0,0,0,0,0,0,0,0,0,0,0,0,0,0,0,0,0,0,0,0,0,0,0,0,0,0,0,0,0,0,0,0,0,0,0,0,0,0,0,0,0,0,0,0,0,0,0,0,0,0,0,0,0,0,0,0,0,0,0,0,0,0,0,0,0,0,0,0,0,0,0,0,0,0,0,0,0,0,0,0,0,0,0,0,0,0,0,0,0,0,0,0,0,0,0,0,0,0,0,0,0,0,0,0,0,0,0,0,0,0,0,0,0,0,0,0,0,0,0,0,0,0,0,0,0,0,0,0,0,0,0,0,0,0,0,0,0,0,0,0,0,0,0,0,0,0,0,0,0,0,0,0,0,0,0,0,0,0,0,0,0,0,0,0,0,0,0,0,0,0,0,0,0,0,0,0,0,0,0,0,0,0,0,0,0,0,0,0,0,0,0,0,0,0,0,0,0,0,0,0,0,0,0,0,0,0,0,0,0,0,0,0,0,0,0,0,0,0,0,0,0,0,0,0,0,0,0,0,0,0,0,0,0,0,0,0,0,0,0,0,0,0,0,0,0,0,0,0,0,0,0,0,0,0,0,0,0,0,0,0,0,0,0,0,0,0,0,0,0,0,0,0,0,0,0,0,0,0,0,0,0,0,0,0,0,0,0,0,0,0,0,0,0,0,0,0,0,0,0,0,0,0,0,0,0,0,0,0,0,0,0,0,0,0,0,0,0,0,0,0,0,0,0,0,0,0,0,0,0,0,0,0,0,0,0,0,0,0,0,0,0,0,0,0,0,0,0,0,0,0,0,0,0,0,0,0,0,0,0,0,0,0,0,0,0,0,0,0,0,0,0,0,0,0,0,0,0,0,0,0,0,0,0,0,0,0,0,0,0,0,0,0,0,0,0,0,0,0,0,0,0,0,0,0,0,0,0,0,0,0,0,0,0,0,0,0,0,0,0,0,0,0,0,0,0,0,0,0,0,0,0,0,0,0,0,0,0,0,0,0,0,0,0,0,0,0,0,0,0,0,0,0,0,0,0,0,0,0,0,0,0,0,0,0,0,0,0,0,0,0,0,0,0,0,0,0,0,0,0,0,0,0,0,0,0,0,0,0,0,0,0,0,0,0,0,0,0,0,0,0,0,0,0,0,0,0,0,0,0,0,0,0,0,0,0,0,0,0,0,0,0,0,0,0,0,0,0,0,0,0,0,0,0,0,0,0,0,0,0,0,0,0,0,0,0,0,0,0,0,0,0,0,0,0,0,0,0,0,0,0,0,0,0,0,0,0,0,0,0,0,0,0,0,0,0,0,0,0,0,0,0,0,0,0,0,0,0,0,0,0,0,0,0,0,0,0,0,0,0,0,0,0,0,0,0,0,0,0,0,0,0,0,0,0,0,0,0,0,0,0,0,0,0,0,0,0,0,0,0,0,0,0,0,0,0,0,0],"skip":[0,0,0,0,0,0,0,0,0,0,0,0,0,0,0,0,0,0,0,0,0,0,0,0,0,0,0,0,0,0,0,0,0,0,0,0,0,0,0,0,0,0,0,0,0,0,0,0,0,0,0,0,0,0,0,0,0,0,0,0,0,0,0,0,0,0,0,0,0,0,0,0,0,0,0,0,0,0,0,0,0,0,0,0,0,0,0,0,0,0,0,0,0,0,0,0,0,0,0,0,0,0,0,0,0,0,0,0,0,0,0,0,0,0,0,0,0,0,0,0,0,0,0,0,0,0,0,0,0,0,0,0,0,0,0,0,0,0,0,0,0,0,0,0,0,0,0,0,0,0,0,0,0,0,0,0,0,0,0,0,0,0,0,0,0,0,0,0,0,0,0,0,0,0,0,0,0,0,0,0,0,0,0,0,0,0,0,0,0,0,0,0,0,0,0,0,0,0,0,0,0,0,0,0,0,0,0,0,0,0,0,0,0,0,0,0,0,0,0,0,0,0,0,0,0,0,0,0,0,0,0,0,0,0,0,0,0,0,0,0,0,0,0,0,0,0,0,0,0,0,0,0,0,0,0,0,0,0,0,0,0,0,0,0,0,0,0,0,0,0,0,0,0,0,0,0,0,0,0,0,0,0,0,0,0,0,0,0,0,0,0,0,0,0,0,0,0,0,0,0,0,0,0,0,0,0,0,0,0,0,0,0,0,0,0,0,0,0,0,0,0,0,0,0,0,0,0,0,0,0,0,0,0,0,0,0,0,0,0,0,0,0,0,0,0,0,0,0,0,0,0,0,0,0,0,0,0,0,0,0,0,0,0,0,0,0,0,0,0,0,0,0,0,0,0,0,0,0,0,0,0,0,0,0,0,0,0,0,0,0,0,0,0,0,0,0,0,0,0,0,0,0,0,0,0,0,0,0,0,0,0,0,0,0,0,0,0,0,0,0,0,0,0,0,0,0,0,0,0,0,0,0,0,0,0,0,0,0,0,0,0,0,0,0,0,0,0,0,0,0,0,0,0,0,0,0,0,0,0,0,0,0,0,0,0,0,0,0,0,0,0,0,0,0,0,0,0,0,0,0,0,0,0,0,0,0,0,0,0,0,0,0,0,0,0,0,0,0,0,0,0,0,0,0,0,0,0,0,0,0,0,0,0,0,0,0,0,0,0,0,0,0,0,0,0,0,0,0,0,0,0,0,0,0,0,0,0,0,0,0,0,0,0,0,0,0,0,0,0,0,0,0,0,0,0,0,0,0,0,0,0,0,0,0,0,0,0,0,0,0,0,0,0,0,0,0,0,0,0,0,0,0,0,0,0,0,0,0,0,0,0,0,0,0,0,0,0,0,0,0,0,0,0,0,0,0,0,0,0,0,0,0,0,0,0,0,0,0,0,0,0,0,0,0,0,0,0,0,0,0,0,0,0,0,0,0,0,0,0,0,0,0,0,0,0,0,0,0,0,0,0,0,0,0,0,0,0,0,0,0,0,0,0,0,0,0,0,0,0,0,0,0,0,0,0,0,0,0,0,0,0,0,0,0,0,0,0,0,0,0,0,0,0,0,0,0,0,0,0,0,0,0,0,0,0,0,0,0,0,0,0,0,0,0,0,0,0,0,0,0,0,0,0,0,0,0,0,0,0,0,0,0,0,0,0,0],"scafLoop":[],"stapLoop":[],"stap_colors":[[163,43520],[323,43520],[515,43520],[675,43520]]},{"row":24,"col":23,"num":9,"scaf":[[-1,-1,-1,-1],[-1,-1,-1,-1],[-1,-1,-1,-1],[-1,-1,-1,-1],[-1,-1,-1,-1],[-1,-1,-1,-1],[-1,-1,-1,-1],[-1,-1,-1,-1],[-1,-1,-1,-1],[-1,-1,-1,-1],[-1,-1,-1,-1],[-1,-1,-1,-1],[-1,-1,-1,-1],[-1,-1,-1,-1],[-1,-1,-1,-1],[-1,-1,-1,-1],[-1,-1,-1,-1],[-1,-1,-1,-1],[-1,-1,-1,-1],[-1,-1,-1,-1],[-1,-1,-1,-1],[-1,-1,-1,-1],[-1,-1,-1,-1],[-1,-1,-1,-1],[-1,-1,-1,-1],[-1,-1,-1,-1],[-1,-1,-1,-1],[-1,-1,-1,-1],[-1,-1,-1,-1],[-1,-1,-1,-1],[-1,-1,-1,-1],[-1,-1,-1,-1],[-1,-1,-1,-1],[-1,-1,-1,-1],[-1,-1,-1,-1],[-1,-1,-1,-1],[-1,-1,-1,-1],[-1,-1,-1,-1],[-1,-1,-1,-1],[-1,-1,-1,-1],[-1,-1,-1,-1],[-1,-1,-1,-1],[-1,-1,-1,-1],[-1,-1,-1,-1],[-1,-1,-1,-1],[-1,-1,-1,-1],[-1,-1,-1,-1],[-1,-1,-1,-1],[-1,-1,-1,-1],[-1,-1,-1,-1],[-1,-1,-1,-1],[-1,-1,-1,-1],[-1,-1,-1,-1],[-1,-1,-1,-1],[-1,-1,-1,-1],[-1,-1,-1,-1],[-1,-1,-1,-1],[-1,-1,-1,-1],[-1,-1,-1,-1],[-1,-1,-1,-1],[-1,-1,-1,-1],[-1,-1,-1,-1],[-1,-1,-1,-1],[-1,-1,-1,-1],[-1,-1,-1,-1],[-1,-1,-1,-1],[-1,-1,-1,-1],[-1,-1,-1,-1],[-1,-1,-1,-1],[-1,-1,-1,-1],[-1,-1,-1,-1],[-1,-1,-1,-1],[-1,-1,-1,-1],[-1,-1,-1,-1],[-1,-1,-1,-1],[-1,-1,-1,-1],[-1,-1,-1,-1],[-1,-1,-1,-1],[-1,-1,-1,-1],[-1,-1,-1,-1],[-1,-1,-1,-1],[-1,-1,-1,-1],[-1,-1,-1,-1],[-1,-1,-1,-1],[-1,-1,-1,-1],[-1,-1,-1,-1],[-1,-1,-1,-1],[-1,-1,-1,-1],[-1,-1,-1,-1],[-1,-1,-1,-1],[-1,-1,-1,-1],[-1,-1,-1,-1],[-1,-1,-1,-1],[-1,-1,-1,-1],[-1,-1,-1,-1],[-1,-1,-1,-1],[-1,-1,-1,-1],[-1,-1,-1,-1],[-1,-1,-1,-1],[-1,-1,-1,-1],[-1,-1,-1,-1],[-1,-1,-1,-1],[-1,-1,-1,-1],[-1,-1,-1,-1],[-1,-1,-1,-1],[-1,-1,-1,-1],[-1,-1,-1,-1],[-1,-1,-1,-1],[-1,-1,-1,-1],[-1,-1,-1,-1],[-1,-1,-1,-1],[-1,-1,-1,-1],[-1,-1,-1,-1],[-1,-1,-1,-1],[-1,-1,-1,-1],[-1,-1,-1,-1],[-1,-1,-1,-1],[-1,-1,-1,-1],[-1,-1,-1,-1],[-1,-1,-1,-1],[-1,-1,-1,-1],[-1,-1,-1,-1],[-1,-1,-1,-1],[-1,-1,-1,-1],[-1,-1,-1,-1],[-1,-1,-1,-1],[-1,-1,-1,-1],[-1,-1,-1,-1],[-1,-1,-1,-1],[-1,-1,-1,-1],[-1,-1,-1,-1],[-1,-1,-1,-1],[-1,-1,-1,-1],[-1,-1,-1,-1],[-1,-1,-1,-1],[9,136,6,147],[9,137,9,135],[9,138,9,136],[9,139,9,137],[9,140,9,138],[9,141,9,139],[9,142,9,140],[9,143,9,141],[9,144,9,142],[9,145,9,143],[9,146,9,144],[9,147,9,145],[9,148,9,146],[9,149,9,147],[9,150,9,148],[9,151,9,149],[9,152,9,150],[9,153,9,151],[9,154,9,152],[9,155,9,153],[9,156,9,154],[9,157,9,155],[9,158,9,156],[9,159,9,157],[9,160,9,158],[9,161,9,159],[9,162,9,160],[9,163,9,161],[9,164,9,162],[9,165,9,163],[9,166,9,164],[9,167,9,165],[9,168,9,166],[9,169,9,167],[9,170,9,168],[9,171,9,169],[9,172,9,170],[9,173,9,171],[9,174,9,172],[9,175,9,173],[9,176,9,174],[13,147,9,175],[-1,-1,-1,-1],[-1,-1,-1,-1],[-1,-1,-1,-1],[-1,-1,-1,-1],[-1,-1,-1,-1],[-1,-1,-1,-1],[-1,-1,-1,-1],[-1,-1,-1,-1],[-1,-1,-1,-1],[-1,-1,-1,-1],[-1,-1,-1,-1],[-1,-1,-1,-1],[-1,-1,-1,-1],[-1,-1,-1,-1],[-1,-1,-1,-1],[-1,-1,-1,-1],[-1,-1,-1,-1],[-1,-1,-1,-1],[-1,-1,-1,-1],[-1,-1,-1,-1],[-1,-1,-1,-1],[-1,-1,-1,-1],[-1,-1,-1,-1],[-1,-1,-1,-1],[-1,-1,-1,-1],[-1,-1,-1,-1],[-1,-1,-1,-1],[-1,-1,-1,-1],[-1,-1,-1,-1],[-1,-1,-1,-1],[-1,-1,-1,-1],[-1,-1,-1,-1],[-1,-1,-1,-1],[-1,-1,-1,-1],[-1,-1,-1,-1],[-1,-1,-1,-1],[-1,-1,-1,-1],[-1,-1,-1,-1],[-1,-1,-1,-1],[-1,-1,-1,-1],[-1,-1,-1,-1],[-1,-1,-1,-1],[-1,-1,-1,-1],[-1,-1,-1,-1],[-1,-1,-1,-1],[-1,-1,-1,-1],[-1,-1,-1,-1],[-1,-1,-1,-1],[-1,-1,-1,-1],[-1,-1,-1,-1],[-1,-1,-1,-1],[-1,-1,-1,-1],[-1,-1,-1,-1],[-1,-1,-1,-1],[-1,-1,-1,-1],[-1,-1,-1,-1],[-1,-1,-1,-1],[-1,-1,-1,-1],[-1,-1,-1,-1],[-1,-1,-1,-1],[-1,-1,-1,-1],[-1,-1,-1,-1],[-1,-1,-1,-1],[-1,-1,-1,-1],[-1,-1,-1,-1],[-1,-1,-1,-1],[-1,-1,-1,-1],[-1,-1,-1,-1],[-1,-1,-1,-1],[-1,-1,-1,-1],[-1,-1,-1,-1],[-1,-1,-1,-1],[-1,-1,-1,-1],[-1,-1,-1,-1],[-1,-1,-1,-1],[-1,-1,-1,-1],[-1,-1,-1,-1],[-1,-1,-1,-1],[-1,-1,-1,-1],[-1,-1,-1,-1],[-1,-1,-1,-1],[-1,-1,-1,-1],[-1,-1,-1,-1],[-1,-1,-1,-1],[-1,-1,-1,-1],[-1,-1,-1,-1],[-1,-1,-1,-1],[-1,-1,-1,-1],[-1,-1,-1,-1],[-1,-1,-1,-1],[-1,-1,-1,-1],[-1,-1,-1,-1],[-1,-1,-1,-1],[-1,-1,-1,-1],[-1,-1,-1,-1],[-1,-1,-1,-1],[-1,-1,-1,-1],[-1,-1,-1,-1],[-1,-1,-1,-1],[-1,-1,-1,-1],[-1,-1,-1,-1],[-1,-1,-1,-1],[-1,-1,-1,-1],[-1,-1,-1,-1],[-1,-1,-1,-1],[-1,-1,-1,-1],[-1,-1,-1,-1],[-1,-1,-1,-1],[-1,-1,-1,-1],[-1,-1,-1,-1],[-1,-1,-1,-1],[-1,-1,-1,-1],[-1,-1,-1,-1],[-1,-1,-1,-1],[-1,-1,-1,-1],[-1,-1,-1,-1],[-1,-1,-1,-1],[-1,-1,-1,-1],[9,296,6,318],[9,297,9,295],[9,298,9,296],[9,299,9,297],[9,300,9,298],[9,301,9,299],[9,302,9,300],[9,303,9,301],[9,304,9,302],[9,305,9,303],[9,306,9,304],[9,307,9,305],[9,308,9,306],[9,309,9,307],[9,310,9,308],[9,311,9,309],[9,312,9,310],[9,313,9,311],[9,314,9,312],[9,315,9,313],[9,316,9,314],[9,317,9,315],[9,318,9,316],[9,319,9,317],[9,320,9,318],[9,321,9,319],[9,322,9,320],[9,323,9,321],[9,324,9,322],[9,325,9,323],[9,326,9,324],[9,327,9,325],[9,328,9,326],[9,329,9,327],[9,330,9,328],[9,331,9,329],[9,332,9,330],[9,333,9,331],[9,334,9,332],[9,335,9,333],[9,336,9,334],[13,318,9,335],[-1,-1,-1,-1],[-1,-1,-1,-1],[-1,-1,-1,-1],[-1,-1,-1,-1],[-1,-1,-1,-1],[-1,-1,-1,-1],[-1,-1,-1,-1],[-1,-1,-1,-1],[-1,-1,-1,-1],[-1,-1,-1,-1],[-1,-1,-1,-1],[-1,-1,-1,-1],[-1,-1,-1,-1],[-1,-1,-1,-1],[-1,-1,-1,-1],[-1,-1,-1,-1],[-1,-1,-1,-1],[-1,-1,-1,-1],[-1,-1,-1,-1],[-1,-1,-1,-1],[-1,-1,-1,-1],[-1,-1,-1,-1],[-1,-1,-1,-1],[-1,-1,-1,-1],[-1,-1,-1,-1],[-1,-1,-1,-1],[-1,-1,-1,-1],[-1,-1,-1,-1],[-1,-1,-1,-1],[-1,-1,-1,-1],[-1,-1,-1,-1],[-1,-1,-1,-1],[-1,-1,-1,-1],[-1,-1,-1,-1],[-1,-1,-1,-1],[-1,-1,-1,-1],[-1,-1,-1,-1],[-1,-1,-1,-1],[-1,-1,-1,-1],[-1,-1,-1,-1],[-1,-1,-1,-1],[-1,-1,-1,-1],[-1,-1,-1,-1],[-1,-1,-1,-1],[-1,-1,-1,-1],[-1,-1,-1,-1],[-1,-1,-1,-1],[-1,-1,-1,-1],[-1,-1,-1,-1],[-1,-1,-1,-1],[-1,-1,-1,-1],[-1,-1,-1,-1],[-1,-1,-1,-1],[-1,-1,-1,-1],[-1,-1,-1,-1],[-1,-1,-1,-1],[-1,-1,-1,-1],[-1,-1,-1,-1],[-1,-1,-1,-1],[-1,-1,-1,-1],[-1,-1,-1,-1],[-1,-1,-1,-1],[-1,-1,-1,-1],[-1,-1,-1,-1],[-1,-1,-1,-1],[-1,-1,-1,-1],[-1,-1,-1,-1],[-1,-1,-1,-1],[-1,-1,-1,-1],[-1,-1,-1,-1],[-1,-1,-1,-1],[-1,-1,-1,-1],[-1,-1,-1,-1],[-1,-1,-1,-1],[-1,-1,-1,-1],[-1,-1,-1,-1],[-1,-1,-1,-1],[-1,-1,-1,-1],[-1,-1,-1,-1],[-1,-1,-1,-1],[-1,-1,-1,-1],[-1,-1,-1,-1],[-1,-1,-1,-1],[-1,-1,-1,-1],[-1,-1,-1,-1],[-1,-1,-1,-1],[-1,-1,-1,-1],[-1,-1,-1,-1],[-1,-1,-1,-1],[-1,-1,-1,-1],[-1,-1,-1,-1],[-1,-1,-1,-1],[-1,-1,-1,-1],[-1,-1,-1,-1],[-1,-1,-1,-1],[-1,-1,-1,-1],[-1,-1,-1,-1],[-1,-1,-1,-1],[-1,-1,-1,-1],[-1,-1,-1,-1],[-1,-1,-1,-1],[-1,-1,-1,-1],[-1,-1,-1,-1],[-1,-1,-1,-1],[-1,-1,-1,-1],[-1,-1,-1,-1],[-1,-1,-1,-1],[-1,-1,-1,-1],[-1,-1,-1,-1],[-1,-1,-1,-1],[-1,-1,-1,-1],[-1,-1,-1,-1],[-1,-1,-1,-1],[-1,-1,-1,-1],[-1,-1,-1,-1],[-1,-1,-1,-1],[-1,-1,-1,-1],[-1,-1,-1,-1],[-1,-1,-1,-1],[-1,-1,-1,-1],[-1,-1,-1,-1],[-1,-1,-1,-1],[-1,-1,-1,-1],[-1,-1,-1,-1],[-1,-1,-1,-1],[-1,-1,-1,-1],[-1,-1,-1,-1],[-1,-1,-1,-1],[-1,-1,-1,-1],[-1,-1,-1,-1],[-1,-1,-1,-1],[-1,-1,-1,-1],[-1,-1,-1,-1],[-1,-1,-1,-1],[-1,-1,-1,-1],[-1,-1,-1,-1],[-1,-1,-1,-1],[-1,-1,-1,-1],[-1,-1,-1,-1],[-1,-1,-1,-1],[-1,-1,-1,-1],[-1,-1,-1,-1],[-1,-1,-1,-1],[-1,-1,-1,-1],[-1,-1,-1,-1],[-1,-1,-1,-1],[-1,-1,-1,-1],[-1,-1,-1,-1],[-1,-1,-1,-1],[-1,-1,-1,-1],[9,488,6,488],[9,489,9,487],[9,490,9,488],[9,491,9,489],[9,492,9,490],[9,493,9,491],[9,494,9,492],[9,495,9,493],[9,496,9,494],[9,497,9,495],[9,498,9,496],[9,499,9,497],[9,500,9,498],[9,501,9,499],[9,502,9,500],[9,503,9,501],[9,504,9,502],[9,505,9,503],[9,506,9,504],[9,507,9,505],[9,508,9,506],[9,509,9,507],[9,510,9,508],[9,511,9,509],[9,512,9,510],[9,513,9,511],[9,514,9,512],[9,515,9,513],[9,516,9,514],[9,517,9,515],[9,518,9,516],[9,519,9,517],[9,520,9,518],[9,521,9,519],[9,522,9,520],[9,523,9,521],[9,524,9,522],[9,525,9,523],[9,526,9,524],[9,527,9,525],[9,528,9,526],[13,488,9,527],[-1,-1,-1,-1],[-1,-1,-1,-1],[-1,-1,-1,-1],[-1,-1,-1,-1],[-1,-1,-1,-1],[-1,-1,-1,-1],[-1,-1,-1,-1],[-1,-1,-1,-1],[-1,-1,-1,-1],[-1,-1,-1,-1],[-1,-1,-1,-1],[-1,-1,-1,-1],[-1,-1,-1,-1],[-1,-1,-1,-1],[-1,-1,-1,-1],[-1,-1,-1,-1],[-1,-1,-1,-1],[-1,-1,-1,-1],[-1,-1,-1,-1],[-1,-1,-1,-1],[-1,-1,-1,-1],[-1,-1,-1,-1],[-1,-1,-1,-1],[-1,-1,-1,-1],[-1,-1,-1,-1],[-1,-1,-1,-1],[-1,-1,-1,-1],[-1,-1,-1,-1],[-1,-1,-1,-1],[-1,-1,-1,-1],[-1,-1,-1,-1],[-1,-1,-1,-1],[-1,-1,-1,-1],[-1,-1,-1,-1],[-1,-1,-1,-1],[-1,-1,-1,-1],[-1,-1,-1,-1],[-1,-1,-1,-1],[-1,-1,-1,-1],[-1,-1,-1,-1],[-1,-1,-1,-1],[-1,-1,-1,-1],[-1,-1,-1,-1],[-1,-1,-1,-1],[-1,-1,-1,-1],[-1,-1,-1,-1],[-1,-1,-1,-1],[-1,-1,-1,-1],[-1,-1,-1,-1],[-1,-1,-1,-1],[-1,-1,-1,-1],[-1,-1,-1,-1],[-1,-1,-1,-1],[-1,-1,-1,-1],[-1,-1,-1,-1],[-1,-1,-1,-1],[-1,-1,-1,-1],[-1,-1,-1,-1],[-1,-1,-1,-1],[-1,-1,-1,-1],[-1,-1,-1,-1],[-1,-1,-1,-1],[-1,-1,-1,-1],[-1,-1,-1,-1],[-1,-1,-1,-1],[-1,-1,-1,-1],[-1,-1,-1,-1],[-1,-1,-1,-1],[-1,-1,-1,-1],[-1,-1,-1,-1],[-1,-1,-1,-1],[-1,-1,-1,-1],[-1,-1,-1,-1],[-1,-1,-1,-1],[-1,-1,-1,-1],[-1,-1,-1,-1],[-1,-1,-1,-1],[-1,-1,-1,-1],[-1,-1,-1,-1],[-1,-1,-1,-1],[-1,-1,-1,-1],[-1,-1,-1,-1],[-1,-1,-1,-1],[-1,-1,-1,-1],[-1,-1,-1,-1],[-1,-1,-1,-1],[-1,-1,-1,-1],[-1,-1,-1,-1],[-1,-1,-1,-1],[-1,-1,-1,-1],[-1,-1,-1,-1],[-1,-1,-1,-1],[-1,-1,-1,-1],[-1,-1,-1,-1],[-1,-1,-1,-1],[-1,-1,-1,-1],[-1,-1,-1,-1],[-1,-1,-1,-1],[-1,-1,-1,-1],[-1,-1,-1,-1],[-1,-1,-1,-1],[-1,-1,-1,-1],[-1,-1,-1,-1],[-1,-1,-1,-1],[-1,-1,-1,-1],[-1,-1,-1,-1],[-1,-1,-1,-1],[-1,-1,-1,-1],[-1,-1,-1,-1],[-1,-1,-1,-1],[-1,-1,-1,-1],[-1,-1,-1,-1],[-1,-1,-1,-1],[-1,-1,-1,-1],[-1,-1,-1,-1],[-1,-1,-1,-1],[-1,-1,-1,-1],[-1,-1,-1,-1],[9,648,6,659],[9,649,9,647],[9,650,9,648],[9,651,9,649],[9,652,9,650],[9,653,9,651],[9,654,9,652],[9,655,9,653],[9,656,9,654],[9,657,9,655],[9,658,9,656],[9,659,9,657],[9,660,9,658],[9,661,9,659],[9,662,9,660],[9,663,9,661],[9,664,9,662],[9,665,9,663],[9,666,9,664],[9,667,9,665],[9,668,9,666],[9,669,9,667],[9,670,9,668],[9,671,9,669],[9,672,9,670],[9,673,9,671],[9,674,9,672],[9,675,9,673],[9,676,9,674],[9,677,9,675],[9,678,9,676],[9,679,9,677],[9,680,9,678],[9,681,9,679],[9,682,9,680],[9,683,9,681],[9,684,9,682],[9,685,9,683],[9,686,9,684],[9,687,9,685],[9,688,9,686],[13,659,9,687],[-1,-1,-1,-1],[-1,-1,-1,-1],[-1,-1,-1,-1],[-1,-1,-1,-1],[-1,-1,-1,-1],[-1,-1,-1,-1],[-1,-1,-1,-1],[-1,-1,-1,-1],[-1,-1,-1,-1],[-1,-1,-1,-1],[-1,-1,-1,-1],[-1,-1,-1,-1],[-1,-1,-1,-1],[-1,-1,-1,-1],[-1,-1,-1,-1],[-1,-1,-1,-1],[-1,-1,-1,-1],[-1,-1,-1,-1],[-1,-1,-1,-1],[-1,-1,-1,-1],[-1,-1,-1,-1],[-1,-1,-1,-1],[-1,-1,-1,-1],[-1,-1,-1,-1],[-1,-1,-1,-1],[-1,-1,-1,-1],[-1,-1,-1,-1],[-1,-1,-1,-1],[-1,-1,-1,-1],[-1,-1,-1,-1],[-1,-1,-1,-1],[-1,-1,-1,-1],[-1,-1,-1,-1],[-1,-1,-1,-1],[-1,-1,-1,-1],[-1,-1,-1,-1],[-1,-1,-1,-1],[-1,-1,-1,-1],[-1,-1,-1,-1],[-1,-1,-1,-1],[-1,-1,-1,-1],[-1,-1,-1,-1],[-1,-1,-1,-1],[-1,-1,-1,-1],[-1,-1,-1,-1],[-1,-1,-1,-1],[-1,-1,-1,-1]],"stap":[[-1,-1,-1,-1],[-1,-1,-1,-1],[-1,-1,-1,-1],[-1,-1,-1,-1],[-1,-1,-1,-1],[-1,-1,-1,-1],[-1,-1,-1,-1],[-1,-1,-1,-1],[-1,-1,-1,-1],[-1,-1,-1,-1],[-1,-1,-1,-1],[-1,-1,-1,-1],[-1,-1,-1,-1],[-1,-1,-1,-1],[-1,-1,-1,-1],[-1,-1,-1,-1],[-1,-1,-1,-1],[-1,-1,-1,-1],[-1,-1,-1,-1],[-1,-1,-1,-1],[-1,-1,-1,-1],[-1,-1,-1,-1],[-1,-1,-1,-1],[-1,-1,-1,-1],[-1,-1,-1,-1],[-1,-1,-1,-1],[-1,-1,-1,-1],[-1,-1,-1,-1],[-1,-1,-1,-1],[-1,-1,-1,-1],[-1,-1,-1,-1],[-1,-1,-1,-1],[-1,-1,-1,-1],[-1,-1,-1,-1],[-1,-1,-1,-1],[-1,-1,-1,-1],[-1,-1,-1,-1],[-1,-1,-1,-1],[-1,-1,-1,-1],[-1,-1,-1,-1],[-1,-1,-1,-1],[-1,-1,-1,-1],[-1,-1,-1,-1],[-1,-1,-1,-1],[-1,-1,-1,-1],[-1,-1,-1,-1],[-1,-1,-1,-1],[-1,-1,-1,-1],[-1,-1,-1,-1],[-1,-1,-1,-1],[-1,-1,-1,-1],[-1,-1,-1,-1],[-1,-1,-1,-1],[-1,-1,-1,-1],[-1,-1,-1,-1],[-1,-1,-1,-1],[-1,-1,-1,-1],[-1,-1,-1,-1],[-1,-1,-1,-1],[-1,-1,-1,-1],[-1,-1,-1,-1],[-1,-1,-1,-1],[-1,-1,-1,-1],[-1,-1,-1,-1],[-1,-1,-1,-1],[-1,-1,-1,-1],[-1,-1,-1,-1],[-1,-1,-1,-1],[-1,-1,-1,-1],[-1,-1,-1,-1],[-1,-1,-1,-1],[-1,-1,-1,-1],[-1,-1,-1,-1],[-1,-1,-1,-1],[-1,-1,-1,-1],[-1,-1,-1,-1],[-1,-1,-1,-1],[-1,-1,-1,-1],[-1,-1,-1,-1],[-1,-1,-1,-1],[-1,-1,-1,-1],[-1,-1,-1,-1],[-1,-1,-1,-1],[-1,-1,-1,-1],[-1,-1,-1,-1],[-1,-1,-1,-1],[-1,-1,-1,-1],[-1,-1,-1,-1],[-1,-1,-1,-1],[-1,-1,-1,-1],[-1,-1,-1,-1],[-1,-1,-1,-1],[-1,-1,-1,-1],[-1,-1,-1,-1],[-1,-1,-1,-1],[-1,-1,-1,-1],[-1,-1,-1,-1],[-1,-1,-1,-1],[-1,-1,-1,-1],[-1,-1,-1,-1],[-1,-1,-1,-1],[-1,-1,-1,-1],[-1,-1,-1,-1],[-1,-1,-1,-1],[-1,-1,-1,-1],[-1,-1,-1,-1],[-1,-1,-1,-1],[-1,-1,-1,-1],[-1,-1,-1,-1],[-1,-1,-1,-1],[-1,-1,-1,-1],[-1,-1,-1,-1],[-1,-1,-1,-1],[-1,-1,-1,-1],[-1,-1,-1,-1],[-1,-1,-1,-1],[-1,-1,-1,-1],[-1,-1,-1,-1],[-1,-1,-1,-1],[-1,-1,-1,-1],[-1,-1,-1,-1],[-1,-1,-1,-1],[-1,-1,-1,-1],[-1,-1,-1,-1],[-1,-1,-1,-1],[-1,-1,-1,-1],[-1,-1,-1,-1],[-1,-1,-1,-1],[-1,-1,-1,-1],[-1,-1,-1,-1],[-1,-1,-1,-1],[-1,-1,-1,-1],[-1,-1,-1,-1],[-1,-1,-1,-1],[-1,-1,-1,-1],[-1,-1,-1,-1],[10,136,9,137],[9,136,9,138],[9,137,9,139],[9,138,9,140],[9,139,9,141],[9,140,9,142],[9,141,9,143],[9,142,8,143],[8,144,9,145],[9,144,9,146],[9,145,9,147],[9,146,9,148],[9,147,9,149],[9,148,9,150],[9,149,9,151],[9,150,-1,-1],[-1,-1,9,153],[9,152,9,154],[9,153,9,155],[9,154,9,156],[9,155,9,157],[9,156,9,158],[9,157,9,159],[9,158,9,160],[9,159,9,161],[9,160,9,162],[9,161,9,163],[9,162,9,164],[9,163,9,165],[9,164,9,166],[9,165,9,167],[9,166,10,167],[10,168,9,169],[9,168,9,170],[9,169,9,171],[9,170,9,172],[9,171,9,173],[9,172,9,174],[9,173,9,175],[9,174,8,175],[-1,-1,-1,-1],[-1,-1,-1,-1],[-1,-1,-1,-1],[-1,-1,-1,-1],[-1,-1,-1,-1],[-1,-1,-1,-1],[-1,-1,-1,-1],[-1,-1,-1,-1],[-1,-1,-1,-1],[-1,-1,-1,-1],[-1,-1,-1,-1],[-1,-1,-1,-1],[-1,-1,-1,-1],[-1,-1,-1,-1],[-1,-1,-1,-1],[-1,-1,-1,-1],[-1,-1,-1,-1],[-1,-1,-1,-1],[-1,-1,-1,-1],[-1,-1,-1,-1],[-1,-1,-1,-1],[-1,-1,-1,-1],[-1,-1,-1,-1],[-1,-1,-1,-1],[-1,-1,-1,-1],[-1,-1,-1,-1],[-1,-1,-1,-1],[-1,-1,-1,-1],[-1,-1,-1,-1],[-1,-1,-1,-1],[-1,-1,-1,-1],[-1,-1,-1,-1],[-1,-1,-1,-1],[-1,-1,-1,-1],[-1,-1,-1,-1],[-1,-1,-1,-1],[-1,-1,-1,-1],[-1,-1,-1,-1],[-1,-1,-1,-1],[-1,-1,-1,-1],[-1,-1,-1,-1],[-1,-1,-1,-1],[-1,-1,-1,-1],[-1,-1,-1,-1],[-1,-1,-1,-1],[-1,-1,-1,-1],[-1,-1,-1,-1],[-1,-1,-1,-1],[-1,-1,-1,-1],[-1,-1,-1,-1],[-1,-1,-1,-1],[-1,-1,-1,-1],[-1,-1,-1,-1],[-1,-1,-1,-1],[-1,-1,-1,-1],[-1,-1,-1,-1],[-1,-1,-1,-1],[-1,-1,-1,-1],[-1,-1,-1,-1],[-1,-1,-1,-1],[-1,-1,-1,-1],[-1,-1,-1,-1],[-1,-1,-1,-1],[-1,-1,-1,-1],[-1,-1,-1,-1],[-1,-1,-1,-1],[-1,-1,-1,-1],[-1,-1,-1,-1],[-1,-1,-1,-1],[-1,-1,-1,-1],[-1,-1,-1,-1],[-1,-1,-1,-1],[-1,-1,-1,-1],[-1,-1,-1,-1],[-1,-1,-1,-1],[-1,-1,-1,-1],[-1,-1,-1,-1],[-1,-1,-1,-1],[-1,-1,-1,-1],[-1,-1,-1,-1],[-1,-1,-1,-1],[-1,-1,-1,-1],[-1,-1,-1,-1],[-1,-1,-1,-1],[-1,-1,-1,-1],[-1,-1,-1,-1],[-1,-1,-1,-1],[-1,-1,-1,-1],[-1,-1,-1,-1],[-1,-1,-1,-1],[-1,-1,-1,-1],[-1,-1,-1,-1],[-1,-1,-1,-1],[-1,-1,-1,-1],[-1,-1,-1,-1],[-1,-1,-1,-1],[-1,-1,-1,-1],[-1,-1,-1,-1],[-1,-1,-1,-1],[-1,-1,-1,-1],[-1,-1,-1,-1],[-1,-1,-1,-1],[-1,-1,-1,-1],[-1,-1,-1,-1],[-1,-1,-1,-1],[-1,-1,-1,-1],[-1,-1,-1,-1],[-1,-1,-1,-1],[-1,-1,-1,-1],[-1,-1,-1,-1],[-1,-1,-1,-1],[-1,-1,-1,-1],[-1,-1,-1,-1],[-1,-1,-1,-1],[-1,-1,-1,-1],[-1,-1,-1,-1],[-1,-1,-1,-1],[-1,-1,-1,-1],[-1,-1,-1,-1],[-1,-1,-1,-1],[10,296,9,297],[9,296,9,298],[9,297,9,299],[9,298,9,300],[9,299,9,301],[9,300,9,302],[9,301,9,303],[9,302,8,303],[8,304,9,305],[9,304,9,306],[9,305,9,307],[9,306,9,308],[9,307,9,309],[9,308,9,310],[9,309,9,311],[9,310,-1,-1],[-1,-1,9,313],[9,312,9,314],[9,313,9,315],[9,314,9,316],[9,315,9,317],[9,316,9,318],[9,317,9,319],[9,318,9,320],[9,319,9,321],[9,320,9,322],[9,321,9,323],[9,322,9,324],[9,323,9,325],[9,324,9,326],[9,325,9,327],[9,326,10,327],[10,328,9,329],[9,328,9,330],[9,329,9,331],[9,330,9,332],[9,331,9,333],[9,332,9,334],[9,333,9,335],[9,334,8,335],[-1,-1,-1,-1],[-1,-1,-1,-1],[-1,-1,-1,-1],[-1,-1,-1,-1],[-1,-1,-1,-1],[-1,-1,-1,-1],[-1,-1,-1,-1],[-1,-1,-1,-1],[-1,-1,-1,-1],[-1,-1,-1,-1],[-1,-1,-1,-1],[-1,-1,-1,-1],[-1,-1,-1,-1],[-1,-1,-1,-1],[-1,-1,-1,-1],[-1,-1,-1,-1],[-1,-1,-1,-1],[-1,-1,-1,-1],[-1,-1,-1,-1],[-1,-1,-1,-1],[-1,-1,-1,-1],[-1,-1,-1,-1],[-1,-1,-1,-1],[-1,-1,-1,-1],[-1,-1,-1,-1],[-1,-1,-1,-1],[-1,-1,-1,-1],[-1,-1,-1,-1],[-1,-1,-1,-1],[-1,-1,-1,-1],[-1,-1,-1,-1],[-1,-1,-1,-1],[-1,-1,-1,-1],[-1,-1,-1,-1],[-1,-1,-1,-1],[-1,-1,-1,-1],[-1,-1,-1,-1],[-1,-1,-1,-1],[-1,-1,-1,-1],[-1,-1,-1,-1],[-1,-1,-1,-1],[-1,-1,-1,-1],[-1,-1,-1,-1],[-1,-1,-1,-1],[-1,-1,-1,-1],[-1,-1,-1,-1],[-1,-1,-1,-1],[-1,-1,-1,-1],[-1,-1,-1,-1],[-1,-1,-1,-1],[-1,-1,-1,-1],[-1,-1,-1,-1],[-1,-1,-1,-1],[-1,-1,-1,-1],[-1,-1,-1,-1],[-1,-1,-1,-1],[-1,-1,-1,-1],[-1,-1,-1,-1],[-1,-1,-1,-1],[-1,-1,-1,-1],[-1,-1,-1,-1],[-1,-1,-1,-1],[-1,-1,-1,-1],[-1,-1,-1,-1],[-1,-1,-1,-1],[-1,-1,-1,-1],[-1,-1,-1,-1],[-1,-1,-1,-1],[-1,-1,-1,-1],[-1,-1,-1,-1],[-1,-1,-1,-1],[-1,-1,-1,-1],[-1,-1,-1,-1],[-1,-1,-1,-1],[-1,-1,-1,-1],[-1,-1,-1,-1],[-1,-1,-1,-1],[-1,-1,-1,-1],[-1,-1,-1,-1],[-1,-1,-1,-1],[-1,-1,-1,-1],[-1,-1,-1,-1],[-1,-1,-1,-1],[-1,-1,-1,-1],[-1,-1,-1,-1],[-1,-1,-1,-1],[-1,-1,-1,-1],[-1,-1,-1,-1],[-1,-1,-1,-1],[-1,-1,-1,-1],[-1,-1,-1,-1],[-1,-1,-1,-1],[-1,-1,-1,-1],[-1,-1,-1,-1],[-1,-1,-1,-1],[-1,-1,-1,-1],[-1,-1,-1,-1],[-1,-1,-1,-1],[-1,-1,-1,-1],[-1,-1,-1,-1],[-1,-1,-1,-1],[-1,-1,-1,-1],[-1,-1,-1,-1],[-1,-1,-1,-1],[-1,-1,-1,-1],[-1,-1,-1,-1],[-1,-1,-1,-1],[-1,-1,-1,-1],[-1,-1,-1,-1],[-1,-1,-1,-1],[-1,-1,-1,-1],[-1,-1,-1,-1],[-1,-1,-1,-1],[-1,-1,-1,-1],[-1,-1,-1,-1],[-1,-1,-1,-1],[-1,-1,-1,-1],[-1,-1,-1,-1],[-1,-1,-1,-1],[-1,-1,-1,-1],[-1,-1,-1,-1],[-1,-1,-1,-1],[-1,-1,-1,-1],[-1,-1,-1,-1],[-1,-1,-1,-1],[-1,-1,-1,-1],[-1,-1,-1,-1],[-1,-1,-1,-1],[-1,-1,-1,-1],[-1,-1,-1,-1],[-1,-1,-1,-1],[-1,-1,-1,-1],[-1,-1,-1,-1],[-1,-1,-1,-1],[-1,-1,-1,-1],[-1,-1,-1,-1],[-1,-1,-1,-1],[-1,-1,-1,-1],[-1,-1,-1,-1],[-1,-1,-1,-1],[-1,-1,-1,-1],[-1,-1,-1,-1],[-1,-1,-1,-1],[-1,-1,-1,-1],[-1,-1,-1,-1],[-1,-1,-1,-1],[-1,-1,-1,-1],[-1,-1,-1,-1],[-1,-1,-1,-1],[-1,-1,-1,-1],[-1,-1,-1,-1],[-1,-1,-1,-1],[10,488,9,489],[9,488,9,490],[9,489,9,491],[9,490,9,492],[9,491,9,493],[9,492,9,494],[9,493,9,495],[9,494,8,495],[8,496,9,497],[9,496,9,498],[9,497,9,499],[9,498,9,500],[9,499,9,501],[9,500,9,502],[9,501,9,503],[9,502,-1,-1],[-1,-1,9,505],[9,504,9,506],[9,505,9,507],[9,506,9,508],[9,507,9,509],[9,508,9,510],[9,509,9,511],[9,510,9,512],[9,511,9,513],[9,512,9,514],[9,513,9,515],[9,514,9,516],[9,515,9,517],[9,516,9,518],[9,517,9,519],[9,518,10,519],[10,520,9,521],[9,520,9,522],[9,521,9,523],[9,522,9,524],[9,523,9,525],[9,524,9,526],[9,525,9,527],[9,526,8,527],[-1,-1,-1,-1],[-1,-1,-1,-1],[-1,-1,-1,-1],[-1,-1,-1,-1],[-1,-1,-1,-1],[-1,-1,-1,-1],[-1,-1,-1,-1],[-1,-1,-1,-1],[-1,-1,-1,-1],[-1,-1,-1,-1],[-1,-1,-1,-1],[-1,-1,-1,-1],[-1,-1,-1,-1],[-1,-1,-1,-1],[-1,-1,-1,-1],[-1,-1,-1,-1],[-1,-1,-1,-1],[-1,-1,-1,-1],[-1,-1,-1,-1],[-1,-1,-1,-1],[-1,-1,-1,-1],[-1,-1,-1,-1],[-1,-1,-1,-1],[-1,-1,-1,-1],[-1,-1,-1,-1],[-1,-1,-1,-1],[-1,-1,-1,-1],[-1,-1,-1,-1],[-1,-1,-1,-1],[-1,-1,-1,-1],[-1,-1,-1,-1],[-1,-1,-1,-1],[-1,-1,-1,-1],[-1,-1,-1,-1],[-1,-1,-1,-1],[-1,-1,-1,-1],[-1,-1,-1,-1],[-1,-1,-1,-1],[-1,-1,-1,-1],[-1,-1,-1,-1],[-1,-1,-1,-1],[-1,-1,-1,-1],[-1,-1,-1,-1],[-1,-1,-1,-1],[-1,-1,-1,-1],[-1,-1,-1,-1],[-1,-1,-1,-1],[-1,-1,-1,-1],[-1,-1,-1,-1],[-1,-1,-1,-1],[-1,-1,-1,-1],[-1,-1,-1,-1],[-1,-1,-1,-1],[-1,-1,-1,-1],[-1,-1,-1,-1],[-1,-1,-1,-1],[-1,-1,-1,-1],[-1,-1,-1,-1],[-1,-1,-1,-1],[-1,-1,-1,-1],[-1,-1,-1,-1],[-1,-1,-1,-1],[-1,-1,-1,-1],[-1,-1,-1,-1],[-1,-1,-1,-1],[-1,-1,-1,-1],[-1,-1,-1,-1],[-1,-1,-1,-1],[-1,-1,-1,-1],[-1,-1,-1,-1],[-1,-1,-1,-1],[-1,-1,-1,-1],[-1,-1,-1,-1],[-1,-1,-1,-1],[-1,-1,-1,-1],[-1,-1,-1,-1],[-1,-1,-1,-1],[-1,-1,-1,-1],[-1,-1,-1,-1],[-1,-1,-1,-1],[-1,-1,-1,-1],[-1,-1,-1,-1],[-1,-1,-1,-1],[-1,-1,-1,-1],[-1,-1,-1,-1],[-1,-1,-1,-1],[-1,-1,-1,-1],[-1,-1,-1,-1],[-1,-1,-1,-1],[-1,-1,-1,-1],[-1,-1,-1,-1],[-1,-1,-1,-1],[-1,-1,-1,-1],[-1,-1,-1,-1],[-1,-1,-1,-1],[-1,-1,-1,-1],[-1,-1,-1,-1],[-1,-1,-1,-1],[-1,-1,-1,-1],[-1,-1,-1,-1],[-1,-1,-1,-1],[-1,-1,-1,-1],[-1,-1,-1,-1],[-1,-1,-1,-1],[-1,-1,-1,-1],[-1,-1,-1,-1],[-1,-1,-1,-1],[-1,-1,-1,-1],[-1,-1,-1,-1],[-1,-1,-1,-1],[-1,-1,-1,-1],[-1,-1,-1,-1],[-1,-1,-1,-1],[-1,-1,-1,-1],[-1,-1,-1,-1],[-1,-1,-1,-1],[-1,-1,-1,-1],[-1,-1,-1,-1],[-1,-1,-1,-1],[-1,-1,-1,-1],[10,648,9,649],[9,648,9,650],[9,649,9,651],[9,650,9,652],[9,651,9,653],[9,652,9,654],[9,653,9,655],[9,654,8,655],[8,656,9,657],[9,656,9,658],[9,657,9,659],[9,658,9,660],[9,659,9,661],[9,660,9,662],[9,661,9,663],[9,662,-1,-1],[-1,-1,9,665],[9,664,9,666],[9,665,9,667],[9,666,9,668],[9,667,9,669],[9,668,9,670],[9,669,9,671],[9,670,9,672],[9,671,9,673],[9,672,9,674],[9,673,9,675],[9,674,9,676],[9,675,9,677],[9,676,9,678],[9,677,9,679],[9,678,10,679],[10,680,9,681],[9,680,9,682],[9,681,9,683],[9,682,9,684],[9,683,9,685],[9,684,9,686],[9,685,9,687],[9,686,8,687],[-1,-1,-1,-1],[-1,-1,-1,-1],[-1,-1,-1,-1],[-1,-1,-1,-1],[-1,-1,-1,-1],[-1,-1,-1,-1],[-1,-1,-1,-1],[-1,-1,-1,-1],[-1,-1,-1,-1],[-1,-1,-1,-1],[-1,-1,-1,-1],[-1,-1,-1,-1],[-1,-1,-1,-1],[-1,-1,-1,-1],[-1,-1,-1,-1],[-1,-1,-1,-1],[-1,-1,-1,-1],[-1,-1,-1,-1],[-1,-1,-1,-1],[-1,-1,-1,-1],[-1,-1,-1,-1],[-1,-1,-1,-1],[-1,-1,-1,-1],[-1,-1,-1,-1],[-1,-1,-1,-1],[-1,-1,-1,-1],[-1,-1,-1,-1],[-1,-1,-1,-1],[-1,-1,-1,-1],[-1,-1,-1,-1],[-1,-1,-1,-1],[-1,-1,-1,-1],[-1,-1,-1,-1],[-1,-1,-1,-1],[-1,-1,-1,-1],[-1,-1,-1,-1],[-1,-1,-1,-1],[-1,-1,-1,-1],[-1,-1,-1,-1],[-1,-1,-1,-1],[-1,-1,-1,-1],[-1,-1,-1,-1],[-1,-1,-1,-1],[-1,-1,-1,-1],[-1,-1,-1,-1],[-1,-1,-1,-1],[-1,-1,-1,-1],[-1,-1,-1,-1]],"loop":[0,0,0,0,0,0,0,0,0,0,0,0,0,0,0,0,0,0,0,0,0,0,0,0,0,0,0,0,0,0,0,0,0,0,0,0,0,0,0,0,0,0,0,0,0,0,0,0,0,0,0,0,0,0,0,0,0,0,0,0,0,0,0,0,0,0,0,0,0,0,0,0,0,0,0,0,0,0,0,0,0,0,0,0,0,0,0,0,0,0,0,0,0,0,0,0,0,0,0,0,0,0,0,0,0,0,0,0,0,0,0,0,0,0,0,0,0,0,0,0,0,0,0,0,0,0,0,0,0,0,0,0,0,0,0,0,0,0,0,0,0,0,0,0,0,0,0,0,0,0,0,0,0,0,0,0,0,0,0,0,0,0,0,0,0,0,0,0,0,0,0,0,0,0,0,0,0,0,0,0,0,0,0,0,0,0,0,0,0,0,0,0,0,0,0,0,0,0,0,0,0,0,0,0,0,0,0,0,0,0,0,0,0,0,0,0,0,0,0,0,0,0,0,0,0,0,0,0,0,0,0,0,0,0,0,0,0,0,0,0,0,0,0,0,0,0,0,0,0,0,0,0,0,0,0,0,0,0,0,0,0,0,0,0,0,0,0,0,0,0,0,0,0,0,0,0,0,0,0,0,0,0,0,0,0,0,0,0,0,0,0,0,0,0,0,0,0,0,0,0,0,0,0,0,0,0,0,0,0,0,0,0,0,0,0,0,0,0,0,0,0,0,0,0,0,0,0,0,0,0,0,0,0,0,0,0,0,0,0,0,0,0,0,0,0,0,0,0,0,0,0,0,0,0,0,0,0,0,0,0,0,0,0,0,0,0,0,0,0,0,0,0,0,0,0,0,0,0,0,0,0,0,0,0,0,0,0,0,0,0,0,0,0,0,0,0,0,0,0,0,0,0,0,0,0,0,0,0,0,0,0,0,0,0,0,0,0,0,0,0,0,0,0,0,0,0,0,0,0,0,0,0,0,0,0,0,0,0,0,0,0,0,0,0,0,0,0,0,0,0,0,0,0,0,0,0,0,0,0,0,0,0,0,0,0,0,0,0,0,0,0,0,0,0,0,0,0,0,0,0,0,0,0,0,0,0,0,0,0,0,0,0,0,0,0,0,0,0,0,0,0,0,0,0,0,0,0,0,0,0,0,0,0,0,0,0,0,0,0,0,0,0,0,0,0,0,0,0,0,0,0,0,0,0,0,0,0,0,0,0,0,0,0,0,0,0,0,0,0,0,0,0,0,0,0,0,0,0,0,0,0,0,0,0,0,0,0,0,0,0,0,0,0,0,0,0,0,0,0,0,0,0,0,0,0,0,0,0,0,0,0,0,0,0,0,0,0,0,0,0,0,0,0,0,0,0,0,0,0,0,0,0,0,0,0,0,0,0,0,0,0,0,0,0,0,0,0,0,0,0,0,0,0,0,0,0,0,0,0,0,0,0,0,0,0,0,0,0,0,0,0,0,0,0,0,0,0,0,0,0,0,0,0,0,0,0,0,0,0,0,0,0,0,0,0,0,0,0,0,0,0,0,0,0,0,0,0,0,0,0,0,0,0,0,0,0,0,0,0,0,0,0,0,0,0,0,0,0,0,0,0,0,0,0,0,0,0,0,0,0,0,0,0,0,0,0,0,0,0,0,0,0,0,0,0,0],"skip":[0,0,0,0,0,0,0,0,0,0,0,0,0,0,0,0,0,0,0,0,0,0,0,0,0,0,0,0,0,0,0,0,0,0,0,0,0,0,0,0,0,0,0,0,0,0,0,0,0,0,0,0,0,0,0,0,0,0,0,0,0,0,0,0,0,0,0,0,0,0,0,0,0,0,0,0,0,0,0,0,0,0,0,0,0,0,0,0,0,0,0,0,0,0,0,0,0,0,0,0,0,0,0,0,0,0,0,0,0,0,0,0,0,0,0,0,0,0,0,0,0,0,0,0,0,0,0,0,0,0,0,0,0,0,0,0,0,0,0,0,0,0,0,0,0,0,0,0,0,0,0,0,0,0,0,0,0,0,0,0,0,0,0,0,0,0,0,0,0,0,0,0,0,0,0,0,0,0,0,0,0,0,0,0,0,0,0,0,0,0,0,0,0,0,0,0,0,0,0,0,0,0,0,0,0,0,0,0,0,0,0,0,0,0,0,0,0,0,0,0,0,0,0,0,0,0,0,0,0,0,0,0,0,0,0,0,0,0,0,0,0,0,0,0,0,0,0,0,0,0,0,0,0,0,0,0,0,0,0,0,0,0,0,0,0,0,0,0,0,0,0,0,0,0,0,0,0,0,0,0,0,0,0,0,0,0,0,0,0,0,0,0,0,0,0,0,0,0,0,0,0,0,0,0,0,0,0,0,0,0,0,0,0,0,0,0,0,0,0,0,0,0,0,0,0,0,0,0,0,0,0,0,0,0,0,0,0,0,0,0,0,0,0,0,0,0,0,0,0,0,0,0,0,0,0,0,0,0,0,0,0,0,0,0,0,0,0,0,0,0,0,0,0,0,0,0,0,0,0,0,0,0,0,0,0,0,0,0,0,0,0,0,0,0,0,0,0,0,0,0,0,0,0,0,0,0,0,0,0,0,0,0,0,0,0,0,0,0,0,0,0,0,0,0,0,0,0,0,0,0,0,0,0,0,0,0,0,0,0,0,0,0,0,0,0,0,0,0,0,0,0,0,0,0,0,0,0,0,0,0,0,0,0,0,0,0,0,0,0,0,0,0,0,0,0,0,0,0,0,0,0,0,0,0,0,0,0,0,0,0,0,0,0,0,0,0,0,0,0,0,0,0,0,0,0,0,0,0,0,0,0,0,0,0,0,0,0,0,0,0,0,0,0,0,0,0,0,0,0,0,0,0,0,0,0,0,0,0,0,0,0,0,0,0,0,0,0,0,0,0,0,0,0,0,0,0,0,0,0,0,0,0,0,0,0,0,0,0,0,0,0,0,0,0,0,0,0,0,0,0,0,0,0,0,0,0,0,0,0,0,0,0,0,0,0,0,0,0,0,0,0,0,0,0,0,0,0,0,0,0,0,0,0,0,0,0,0,0,0,0,0,0,0,0,0,0,0,0,0,0,0,0,0,0,0,0,0,0,0,0,0,0,0,0,0,0,0,0,0,0,0,0,0,0,0,0,0,0,0,0,0,0,0,0,0,0,0,0,0,0,0,0,0,0,0,0,0,0,0,0,0,0,0,0,0,0,0,0,0,0,0,0,0,0,0,0,0,0,0,0,0,0,0,0,0,0,0,0,0,0,0,0,0,0,0,0,0,0,0,0,0,0,0,0,0,0,0,0,0,0,0,0,0,0,0,0],"scafLoop":[],"stapLoop":[],"stap_colors":[[152,43520],[312,43520],[504,43520],[664,43520]]},{"row":25,"col":23,"num":10,"scaf":[[-1,-1,-1,-1],[-1,-1,-1,-1],[-1,-1,-1,-1],[-1,-1,-1,-1],[-1,-1,-1,-1],[-1,-1,-1,-1],[-1,-1,-1,-1],[-1,-1,-1,-1],[-1,-1,-1,-1],[-1,-1,-1,-1],[-1,-1,-1,-1],[-1,-1,-1,-1],[-1,-1,-1,-1],[-1,-1,-1,-1],[-1,-1,-1,-1],[-1,-1,-1,-1],[-1,-1,-1,-1],[-1,-1,-1,-1],[-1,-1,-1,-1],[-1,-1,-1,-1],[-1,-1,-1,-1],[-1,-1,-1,-1],[-1,-1,-1,-1],[-1,-1,-1,-1],[-1,-1,-1,-1],[-1,-1,-1,-1],[-1,-1,-1,-1],[-1,-1,-1,-1],[-1,-1,-1,-1],[-1,-1,-1,-1],[-1,-1,-1,-1],[-1,-1,-1,-1],[-1,-1,-1,-1],[-1,-1,-1,-1],[-1,-1,-1,-1],[-1,-1,-1,-1],[-1,-1,-1,-1],[-1,-1,-1,-1],[-1,-1,-1,-1],[-1,-1,-1,-1],[-1,-1,-1,-1],[-1,-1,-1,-1],[-1,-1,-1,-1],[-1,-1,-1,-1],[-1,-1,-1,-1],[-1,-1,-1,-1],[-1,-1,-1,-1],[-1,-1,-1,-1],[-1,-1,-1,-1],[-1,-1,-1,-1],[-1,-1,-1,-1],[-1,-1,-1,-1],[-1,-1,-1,-1],[-1,-1,-1,-1],[-1,-1,-1,-1],[-1,-1,-1,-1],[-1,-1,-1,-1],[-1,-1,-1,-1],[-1,-1,-1,-1],[-1,-1,-1,-1],[-1,-1,-1,-1],[-1,-1,-1,-1],[-1,-1,-1,-1],[-1,-1,-1,-1],[-1,-1,-1,-1],[-1,-1,-1,-1],[-1,-1,-1,-1],[-1,-1,-1,-1],[-1,-1,-1,-1],[-1,-1,-1,-1],[-1,-1,-1,-1],[-1,-1,-1,-1],[-1,-1,-1,-1],[-1,-1,-1,-1],[-1,-1,-1,-1],[-1,-1,-1,-1],[-1,-1,-1,-1],[-1,-1,-1,-1],[-1,-1,-1,-1],[-1,-1,-1,-1],[-1,-1,-1,-1],[-1,-1,-1,-1],[-1,-1,-1,-1],[-1,-1,-1,-1],[-1,-1,-1,-1],[-1,-1,-1,-1],[-1,-1,-1,-1],[-1,-1,-1,-1],[-1,-1,-1,-1],[-1,-1,-1,-1],[-1,-1,-1,-1],[-1,-1,-1,-1],[-1,-1,-1,-1],[-1,-1,-1,-1],[-1,-1,-1,-1],[-1,-1,-1,-1],[-1,-1,-1,-1],[-1,-1,-1,-1],[-1,-1,-1,-1],[-1,-1,-1,-1],[-1,-1,-1,-1],[-1,-1,-1,-1],[-1,-1,-1,-1],[-1,-1,-1,-1],[-1,-1,-1,-1],[-1,-1,-1,-1],[-1,-1,-1,-1],[-1,-1,-1,-1],[-1,-1,-1,-1],[-1,-1,-1,-1],[-1,-1,-1,-1],[-1,-1,-1,-1],[-1,-1,-1,-1],[-1,-1,-1,-1],[-1,-1,-1,-1],[-1,-1,-1,-1],[-1,-1,-1,-1],[-1,-1,-1,-1],[-1,-1,-1,-1],[-1,-1,-1,-1],[-1,-1,-1,-1],[-1,-1,-1,-1],[-1,-1,-1,-1],[-1,-1,-1,-1],[-1,-1,-1,-1],[-1,-1,-1,-1],[-1,-1,-1,-1],[-1,-1,-1,-1],[-1,-1,-1,-1],[-1,-1,-1,-1],[-1,-1,-1,-1],[-1,-1,-1,-1],[-1,-1,-1,-1],[-1,-1,-1,-1],[-1,-1,-1,-1],[6,146,10,136],[10,135,10,137],[10,136,10,138],[10,137,10,139],[10,138,10,140],[10,139,10,141],[10,140,10,142],[10,141,10,143],[10,142,10,144],[10,143,10,145],[10,144,10,146],[10,145,10,147],[10,146,10,148],[10,147,10,149],[10,148,10,150],[10,149,10,151],[10,150,10,152],[10,151,10,153],[10,152,10,154],[10,153,10,155],[10,154,10,156],[10,155,10,157],[10,156,10,158],[10,157,10,159],[10,158,10,160],[10,159,10,161],[10,160,10,162],[10,161,10,163],[10,162,10,164],[10,163,10,165],[10,164,10,166],[10,165,10,167],[10,166,10,168],[10,167,10,169],[10,168,10,170],[10,169,10,171],[10,170,10,172],[10,171,10,173],[10,172,10,174],[10,173,10,175],[10,174,10,176],[10,175,13,146],[-1,-1,-1,-1],[-1,-1,-1,-1],[-1,-1,-1,-1],[-1,-1,-1,-1],[-1,-1,-1,-1],[-1,-1,-1,-1],[-1,-1,-1,-1],[-1,-1,-1,-1],[-1,-1,-1,-1],[-1,-1,-1,-1],[-1,-1,-1,-1],[-1,-1,-1,-1],[-1,-1,-1,-1],[-1,-1,-1,-1],[-1,-1,-1,-1],[-1,-1,-1,-1],[-1,-1,-1,-1],[-1,-1,-1,-1],[-1,-1,-1,-1],[-1,-1,-1,-1],[-1,-1,-1,-1],[-1,-1,-1,-1],[-1,-1,-1,-1],[-1,-1,-1,-1],[-1,-1,-1,-1],[-1,-1,-1,-1],[-1,-1,-1,-1],[-1,-1,-1,-1],[-1,-1,-1,-1],[-1,-1,-1,-1],[-1,-1,-1,-1],[-1,-1,-1,-1],[-1,-1,-1,-1],[-1,-1,-1,-1],[-1,-1,-1,-1],[-1,-1,-1,-1],[-1,-1,-1,-1],[-1,-1,-1,-1],[-1,-1,-1,-1],[-1,-1,-1,-1],[-1,-1,-1,-1],[-1,-1,-1,-1],[-1,-1,-1,-1],[-1,-1,-1,-1],[-1,-1,-1,-1],[-1,-1,-1,-1],[-1,-1,-1,-1],[-1,-1,-1,-1],[-1,-1,-1,-1],[-1,-1,-1,-1],[-1,-1,-1,-1],[-1,-1,-1,-1],[-1,-1,-1,-1],[-1,-1,-1,-1],[-1,-1,-1,-1],[-1,-1,-1,-1],[-1,-1,-1,-1],[-1,-1,-1,-1],[-1,-1,-1,-1],[-1,-1,-1,-1],[-1,-1,-1,-1],[-1,-1,-1,-1],[-1,-1,-1,-1],[-1,-1,-1,-1],[-1,-1,-1,-1],[-1,-1,-1,-1],[-1,-1,-1,-1],[-1,-1,-1,-1],[-1,-1,-1,-1],[-1,-1,-1,-1],[-1,-1,-1,-1],[-1,-1,-1,-1],[-1,-1,-1,-1],[-1,-1,-1,-1],[-1,-1,-1,-1],[-1,-1,-1,-1],[-1,-1,-1,-1],[-1,-1,-1,-1],[-1,-1,-1,-1],[-1,-1,-1,-1],[-1,-1,-1,-1],[-1,-1,-1,-1],[-1,-1,-1,-1],[-1,-1,-1,-1],[-1,-1,-1,-1],[-1,-1,-1,-1],[-1,-1,-1,-1],[-1,-1,-1,-1],[-1,-1,-1,-1],[-1,-1,-1,-1],[-1,-1,-1,-1],[-1,-1,-1,-1],[-1,-1,-1,-1],[-1,-1,-1,-1],[-1,-1,-1,-1],[-1,-1,-1,-1],[-1,-1,-1,-1],[-1,-1,-1,-1],[-1,-1,-1,-1],[-1,-1,-1,-1],[-1,-1,-1,-1],[-1,-1,-1,-1],[-1,-1,-1,-1],[-1,-1,-1,-1],[-1,-1,-1,-1],[-1,-1,-1,-1],[-1,-1,-1,-1],[-1,-1,-1,-1],[-1,-1,-1,-1],[-1,-1,-1,-1],[-1,-1,-1,-1],[-1,-1,-1,-1],[-1,-1,-1,-1],[-1,-1,-1,-1],[-1,-1,-1,-1],[-1,-1,-1,-1],[-1,-1,-1,-1],[-1,-1,-1,-1],[6,317,10,296],[10,295,10,297],[10,296,10,298],[10,297,10,299],[10,298,10,300],[10,299,10,301],[10,300,10,302],[10,301,10,303],[10,302,10,304],[10,303,10,305],[10,304,10,306],[10,305,10,307],[10,306,10,308],[10,307,10,309],[10,308,10,310],[10,309,10,311],[10,310,10,312],[10,311,10,313],[10,312,10,314],[10,313,10,315],[10,314,10,316],[10,315,10,317],[10,316,10,318],[10,317,10,319],[10,318,10,320],[10,319,10,321],[10,320,10,322],[10,321,10,323],[10,322,10,324],[10,323,10,325],[10,324,10,326],[10,325,10,327],[10,326,10,328],[10,327,10,329],[10,328,10,330],[10,329,10,331],[10,330,10,332],[10,331,10,333],[10,332,10,334],[10,333,10,335],[10,334,10,336],[10,335,13,317],[-1,-1,-1,-1],[-1,-1,-1,-1],[-1,-1,-1,-1],[-1,-1,-1,-1],[-1,-1,-1,-1],[-1,-1,-1,-1],[-1,-1,-1,-1],[-1,-1,-1,-1],[-1,-1,-1,-1],[-1,-1,-1,-1],[-1,-1,-1,-1],[-1,-1,-1,-1],[-1,-1,-1,-1],[-1,-1,-1,-1],[-1,-1,-1,-1],[-1,-1,-1,-1],[-1,-1,-1,-1],[-1,-1,-1,-1],[-1,-1,-1,-1],[-1,-1,-1,-1],[-1,-1,-1,-1],[-1,-1,-1,-1],[-1,-1,-1,-1],[-1,-1,-1,-1],[-1,-1,-1,-1],[-1,-1,-1,-1],[-1,-1,-1,-1],[-1,-1,-1,-1],[-1,-1,-1,-1],[-1,-1,-1,-1],[-1,-1,-1,-1],[-1,-1,-1,-1],[-1,-1,-1,-1],[-1,-1,-1,-1],[-1,-1,-1,-1],[-1,-1,-1,-1],[-1,-1,-1,-1],[-1,-1,-1,-1],[-1,-1,-1,-1],[-1,-1,-1,-1],[-1,-1,-1,-1],[-1,-1,-1,-1],[-1,-1,-1,-1],[-1,-1,-1,-1],[-1,-1,-1,-1],[-1,-1,-1,-1],[-1,-1,-1,-1],[-1,-1,-1,-1],[-1,-1,-1,-1],[-1,-1,-1,-1],[-1,-1,-1,-1],[-1,-1,-1,-1],[-1,-1,-1,-1],[-1,-1,-1,-1],[-1,-1,-1,-1],[-1,-1,-1,-1],[-1,-1,-1,-1],[-1,-1,-1,-1],[-1,-1,-1,-1],[-1,-1,-1,-1],[-1,-1,-1,-1],[-1,-1,-1,-1],[-1,-1,-1,-1],[-1,-1,-1,-1],[-1,-1,-1,-1],[-1,-1,-1,-1],[-1,-1,-1,-1],[-1,-1,-1,-1],[-1,-1,-1,-1],[-1,-1,-1,-1],[-1,-1,-1,-1],[-1,-1,-1,-1],[-1,-1,-1,-1],[-1,-1,-1,-1],[-1,-1,-1,-1],[-1,-1,-1,-1],[-1,-1,-1,-1],[-1,-1,-1,-1],[-1,-1,-1,-1],[-1,-1,-1,-1],[-1,-1,-1,-1],[-1,-1,-1,-1],[-1,-1,-1,-1],[-1,-1,-1,-1],[-1,-1,-1,-1],[-1,-1,-1,-1],[-1,-1,-1,-1],[-1,-1,-1,-1],[-1,-1,-1,-1],[-1,-1,-1,-1],[-1,-1,-1,-1],[-1,-1,-1,-1],[-1,-1,-1,-1],[-1,-1,-1,-1],[-1,-1,-1,-1],[-1,-1,-1,-1],[-1,-1,-1,-1],[-1,-1,-1,-1],[-1,-1,-1,-1],[-1,-1,-1,-1],[-1,-1,-1,-1],[-1,-1,-1,-1],[-1,-1,-1,-1],[-1,-1,-1,-1],[-1,-1,-1,-1],[-1,-1,-1,-1],[-1,-1,-1,-1],[-1,-1,-1,-1],[-1,-1,-1,-1],[-1,-1,-1,-1],[-1,-1,-1,-1],[-1,-1,-1,-1],[-1,-1,-1,-1],[-1,-1,-1,-1],[-1,-1,-1,-1],[-1,-1,-1,-1],[-1,-1,-1,-1],[-1,-1,-1,-1],[-1,-1,-1,-1],[-1,-1,-1,-1],[-1,-1,-1,-1],[-1,-1,-1,-1],[-1,-1,-1,-1],[-1,-1,-1,-1],[-1,-1,-1,-1],[-1,-1,-1,-1],[-1,-1,-1,-1],[-1,-1,-1,-1],[-1,-1,-1,-1],[-1,-1,-1,-1],[-1,-1,-1,-1],[-1,-1,-1,-1],[-1,-1,-1,-1],[-1,-1,-1,-1],[-1,-1,-1,-1],[-1,-1,-1,-1],[-1,-1,-1,-1],[-1,-1,-1,-1],[-1,-1,-1,-1],[-1,-1,-1,-1],[-1,-1,-1,-1],[-1,-1,-1,-1],[-1,-1,-1,-1],[-1,-1,-1,-1],[-1,-1,-1,-1],[-1,-1,-1,-1],[-1,-1,-1,-1],[-1,-1,-1,-1],[-1,-1,-1,-1],[-1,-1,-1,-1],[6,487,10,488],[10,487,10,489],[10,488,10,490],[10,489,10,491],[10,490,10,492],[10,491,10,493],[10,492,10,494],[10,493,10,495],[10,494,10,496],[10,495,10,497],[10,496,10,498],[10,497,10,499],[10,498,10,500],[10,499,10,501],[10,500,10,502],[10,501,10,503],[10,502,10,504],[10,503,10,505],[10,504,10,506],[10,505,10,507],[10,506,10,508],[10,507,10,509],[10,508,10,510],[10,509,10,511],[10,510,10,512],[10,511,10,513],[10,512,10,514],[10,513,10,515],[10,514,10,516],[10,515,10,517],[10,516,10,518],[10,517,10,519],[10,518,10,520],[10,519,10,521],[10,520,10,522],[10,521,10,523],[10,522,10,524],[10,523,10,525],[10,524,10,526],[10,525,10,527],[10,526,10,528],[10,527,13,487],[-1,-1,-1,-1],[-1,-1,-1,-1],[-1,-1,-1,-1],[-1,-1,-1,-1],[-1,-1,-1,-1],[-1,-1,-1,-1],[-1,-1,-1,-1],[-1,-1,-1,-1],[-1,-1,-1,-1],[-1,-1,-1,-1],[-1,-1,-1,-1],[-1,-1,-1,-1],[-1,-1,-1,-1],[-1,-1,-1,-1],[-1,-1,-1,-1],[-1,-1,-1,-1],[-1,-1,-1,-1],[-1,-1,-1,-1],[-1,-1,-1,-1],[-1,-1,-1,-1],[-1,-1,-1,-1],[-1,-1,-1,-1],[-1,-1,-1,-1],[-1,-1,-1,-1],[-1,-1,-1,-1],[-1,-1,-1,-1],[-1,-1,-1,-1],[-1,-1,-1,-1],[-1,-1,-1,-1],[-1,-1,-1,-1],[-1,-1,-1,-1],[-1,-1,-1,-1],[-1,-1,-1,-1],[-1,-1,-1,-1],[-1,-1,-1,-1],[-1,-1,-1,-1],[-1,-1,-1,-1],[-1,-1,-1,-1],[-1,-1,-1,-1],[-1,-1,-1,-1],[-1,-1,-1,-1],[-1,-1,-1,-1],[-1,-1,-1,-1],[-1,-1,-1,-1],[-1,-1,-1,-1],[-1,-1,-1,-1],[-1,-1,-1,-1],[-1,-1,-1,-1],[-1,-1,-1,-1],[-1,-1,-1,-1],[-1,-1,-1,-1],[-1,-1,-1,-1],[-1,-1,-1,-1],[-1,-1,-1,-1],[-1,-1,-1,-1],[-1,-1,-1,-1],[-1,-1,-1,-1],[-1,-1,-1,-1],[-1,-1,-1,-1],[-1,-1,-1,-1],[-1,-1,-1,-1],[-1,-1,-1,-1],[-1,-1,-1,-1],[-1,-1,-1,-1],[-1,-1,-1,-1],[-1,-1,-1,-1],[-1,-1,-1,-1],[-1,-1,-1,-1],[-1,-1,-1,-1],[-1,-1,-1,-1],[-1,-1,-1,-1],[-1,-1,-1,-1],[-1,-1,-1,-1],[-1,-1,-1,-1],[-1,-1,-1,-1],[-1,-1,-1,-1],[-1,-1,-1,-1],[-1,-1,-1,-1],[-1,-1,-1,-1],[-1,-1,-1,-1],[-1,-1,-1,-1],[-1,-1,-1,-1],[-1,-1,-1,-1],[-1,-1,-1,-1],[-1,-1,-1,-1],[-1,-1,-1,-1],[-1,-1,-1,-1],[-1,-1,-1,-1],[-1,-1,-1,-1],[-1,-1,-1,-1],[-1,-1,-1,-1],[-1,-1,-1,-1],[-1,-1,-1,-1],[-1,-1,-1,-1],[-1,-1,-1,-1],[-1,-1,-1,-1],[-1,-1,-1,-1],[-1,-1,-1,-1],[-1,-1,-1,-1],[-1,-1,-1,-1],[-1,-1,-1,-1],[-1,-1,-1,-1],[-1,-1,-1,-1],[-1,-1,-1,-1],[-1,-1,-1,-1],[-1,-1,-1,-1],[-1,-1,-1,-1],[-1,-1,-1,-1],[-1,-1,-1,-1],[-1,-1,-1,-1],[-1,-1,-1,-1],[-1,-1,-1,-1],[-1,-1,-1,-1],[-1,-1,-1,-1],[-1,-1,-1,-1],[-1,-1,-1,-1],[-1,-1,-1,-1],[-1,-1,-1,-1],[6,658,10,648],[10,647,10,649],[10,648,10,650],[10,649,10,651],[10,650,10,652],[10,651,10,653],[10,652,10,654],[10,653,10,655],[10,654,10,656],[10,655,10,657],[10,656,10,658],[10,657,10,659],[10,658,10,660],[10,659,10,661],[10,660,10,662],[10,661,10,663],[10,662,10,664],[10,663,10,665],[10,664,10,666],[10,665,10,667],[10,666,10,668],[10,667,10,669],[10,668,10,670],[10,669,10,671],[10,670,10,672],[10,671,10,673],[10,672,10,674],[10,673,10,675],[10,674,10,676],[10,675,10,677],[10,676,10,678],[10,677,10,679],[10,678,10,680],[10,679,10,681],[10,680,10,682],[10,681,10,683],[10,682,10,684],[10,683,10,685],[10,684,10,686],[10,685,10,687],[10,686,10,688],[10,687,13,658],[-1,-1,-1,-1],[-1,-1,-1,-1],[-1,-1,-1,-1],[-1,-1,-1,-1],[-1,-1,-1,-1],[-1,-1,-1,-1],[-1,-1,-1,-1],[-1,-1,-1,-1],[-1,-1,-1,-1],[-1,-1,-1,-1],[-1,-1,-1,-1],[-1,-1,-1,-1],[-1,-1,-1,-1],[-1,-1,-1,-1],[-1,-1,-1,-1],[-1,-1,-1,-1],[-1,-1,-1,-1],[-1,-1,-1,-1],[-1,-1,-1,-1],[-1,-1,-1,-1],[-1,-1,-1,-1],[-1,-1,-1,-1],[-1,-1,-1,-1],[-1,-1,-1,-1],[-1,-1,-1,-1],[-1,-1,-1,-1],[-1,-1,-1,-1],[-1,-1,-1,-1],[-1,-1,-1,-1],[-1,-1,-1,-1],[-1,-1,-1,-1],[-1,-1,-1,-1],[-1,-1,-1,-1],[-1,-1,-1,-1],[-1,-1,-1,-1],[-1,-1,-1,-1],[-1,-1,-1,-1],[-1,-1,-1,-1],[-1,-1,-1,-1],[-1,-1,-1,-1],[-1,-1,-1,-1],[-1,-1,-1,-1],[-1,-1,-1,-1],[-1,-1,-1,-1],[-1,-1,-1,-1],[-1,-1,-1,-1],[-1,-1,-1,-1]],"stap":[[-1,-1,-1,-1],[-1,-1,-1,-1],[-1,-1,-1,-1],[-1,-1,-1,-1],[-1,-1,-1,-1],[-1,-1,-1,-1],[-1,-1,-1,-1],[-1,-1,-1,-1],[-1,-1,-1,-1],[-1,-1,-1,-1],[-1,-1,-1,-1],[-1,-1,-1,-1],[-1,-1,-1,-1],[-1,-1,-1,-1],[-1,-1,-1,-1],[-1,-1,-1,-1],[-1,-1,-1,-1],[-1,-1,-1,-1],[-1,-1,-1,-1],[-1,-1,-1,-1],[-1,-1,-1,-1],[-1,-1,-1,-1],[-1,-1,-1,-1],[-1,-1,-1,-1],[-1,-1,-1,-1],[-1,-1,-1,-1],[-1,-1,-1,-1],[-1,-1,-1,-1],[-1,-1,-1,-1],[-1,-1,-1,-1],[-1,-1,-1,-1],[-1,-1,-1,-1],[-1,-1,-1,-1],[-1,-1,-1,-1],[-1,-1,-1,-1],[-1,-1,-1,-1],[-1,-1,-1,-1],[-1,-1,-1,-1],[-1,-1,-1,-1],[-1,-1,-1,-1],[-1,-1,-1,-1],[-1,-1,-1,-1],[-1,-1,-1,-1],[-1,-1,-1,-1],[-1,-1,-1,-1],[-1,-1,-1,-1],[-1,-1,-1,-1],[-1,-1,-1,-1],[-1,-1,-1,-1],[-1,-1,-1,-1],[-1,-1,-1,-1],[-1,-1,-1,-1],[-1,-1,-1,-1],[-1,-1,-1,-1],[-1,-1,-1,-1],[-1,-1,-1,-1],[-1,-1,-1,-1],[-1,-1,-1,-1],[-1,-1,-1,-1],[-1,-1,-1,-1],[-1,-1,-1,-1],[-1,-1,-1,-1],[-1,-1,-1,-1],[-1,-1,-1,-1],[-1,-1,-1,-1],[-1,-1,-1,-1],[-1,-1,-1,-1],[-1,-1,-1,-1],[-1,-1,-1,-1],[-1,-1,-1,-1],[-1,-1,-1,-1],[-1,-1,-1,-1],[-1,-1,-1,-1],[-1,-1,-1,-1],[-1,-1,-1,-1],[-1,-1,-1,-1],[-1,-1,-1,-1],[-1,-1,-1,-1],[-1,-1,-1,-1],[-1,-1,-1,-1],[-1,-1,-1,-1],[-1,-1,-1,-1],[-1,-1,-1,-1],[-1,-1,-1,-1],[-1,-1,-1,-1],[-1,-1,-1,-1],[-1,-1,-1,-1],[-1,-1,-1,-1],[-1,-1,-1,-1],[-1,-1,-1,-1],[-1,-1,-1,-1],[-1,-1,-1,-1],[-1,-1,-1,-1],[-1,-1,-1,-1],[-1,-1,-1,-1],[-1,-1,-1,-1],[-1,-1,-1,-1],[-1,-1,-1,-1],[-1,-1,-1,-1],[-1,-1,-1,-1],[-1,-1,-1,-1],[-1,-1,-1,-1],[-1,-1,-1,-1],[-1,-1,-1,-1],[-1,-1,-1,-1],[-1,-1,-1,-1],[-1,-1,-1,-1],[-1,-1,-1,-1],[-1,-1,-1,-1],[-1,-1,-1,-1],[-1,-1,-1,-1],[-1,-1,-1,-1],[-1,-1,-1,-1],[-1,-1,-1,-1],[-1,-1,-1,-1],[-1,-1,-1,-1],[-1,-1,-1,-1],[-1,-1,-1,-1],[-1,-1,-1,-1],[-1,-1,-1,-1],[-1,-1,-1,-1],[-1,-1,-1,-1],[-1,-1,-1,-1],[-1,-1,-1,-1],[-1,-1,-1,-1],[-1,-1,-1,-1],[-1,-1,-1,-1],[-1,-1,-1,-1],[-1,-1,-1,-1],[-1,-1,-1,-1],[-1,-1,-1,-1],[-1,-1,-1,-1],[-1,-1,-1,-1],[-1,-1,-1,-1],[-1,-1,-1,-1],[-1,-1,-1,-1],[10,137,9,136],[10,138,10,136],[10,139,10,137],[10,140,10,138],[10,141,10,139],[10,142,10,140],[10,143,10,141],[10,144,10,142],[10,145,10,143],[10,146,10,144],[10,147,10,145],[10,148,10,146],[10,149,10,147],[10,150,10,148],[10,151,10,149],[-1,-1,10,150],[10,153,-1,-1],[10,154,10,152],[10,155,10,153],[10,156,10,154],[10,157,10,155],[10,158,10,156],[10,159,10,157],[11,159,10,158],[10,161,11,160],[10,162,10,160],[10,163,10,161],[10,164,10,162],[10,165,10,163],[10,166,10,164],[10,167,10,165],[9,167,10,166],[10,169,9,168],[10,170,10,168],[10,171,10,169],[10,172,10,170],[10,173,10,171],[10,174,10,172],[10,175,10,173],[-1,-1,10,174],[-1,-1,-1,-1],[-1,-1,-1,-1],[-1,-1,-1,-1],[-1,-1,-1,-1],[-1,-1,-1,-1],[-1,-1,-1,-1],[-1,-1,-1,-1],[-1,-1,-1,-1],[-1,-1,-1,-1],[-1,-1,-1,-1],[-1,-1,-1,-1],[-1,-1,-1,-1],[-1,-1,-1,-1],[-1,-1,-1,-1],[-1,-1,-1,-1],[-1,-1,-1,-1],[-1,-1,-1,-1],[-1,-1,-1,-1],[-1,-1,-1,-1],[-1,-1,-1,-1],[-1,-1,-1,-1],[-1,-1,-1,-1],[-1,-1,-1,-1],[-1,-1,-1,-1],[-1,-1,-1,-1],[-1,-1,-1,-1],[-1,-1,-1,-1],[-1,-1,-1,-1],[-1,-1,-1,-1],[-1,-1,-1,-1],[-1,-1,-1,-1],[-1,-1,-1,-1],[-1,-1,-1,-1],[-1,-1,-1,-1],[-1,-1,-1,-1],[-1,-1,-1,-1],[-1,-1,-1,-1],[-1,-1,-1,-1],[-1,-1,-1,-1],[-1,-1,-1,-1],[-1,-1,-1,-1],[-1,-1,-1,-1],[-1,-1,-1,-1],[-1,-1,-1,-1],[-1,-1,-1,-1],[-1,-1,-1,-1],[-1,-1,-1,-1],[-1,-1,-1,-1],[-1,-1,-1,-1],[-1,-1,-1,-1],[-1,-1,-1,-1],[-1,-1,-1,-1],[-1,-1,-1,-1],[-1,-1,-1,-1],[-1,-1,-1,-1],[-1,-1,-1,-1],[-1,-1,-1,-1],[-1,-1,-1,-1],[-1,-1,-1,-1],[-1,-1,-1,-1],[-1,-1,-1,-1],[-1,-1,-1,-1],[-1,-1,-1,-1],[-1,-1,-1,-1],[-1,-1,-1,-1],[-1,-1,-1,-1],[-1,-1,-1,-1],[-1,-1,-1,-1],[-1,-1,-1,-1],[-1,-1,-1,-1],[-1,-1,-1,-1],[-1,-1,-1,-1],[-1,-1,-1,-1],[-1,-1,-1,-1],[-1,-1,-1,-1],[-1,-1,-1,-1],[-1,-1,-1,-1],[-1,-1,-1,-1],[-1,-1,-1,-1],[-1,-1,-1,-1],[-1,-1,-1,-1],[-1,-1,-1,-1],[-1,-1,-1,-1],[-1,-1,-1,-1],[-1,-1,-1,-1],[-1,-1,-1,-1],[-1,-1,-1,-1],[-1,-1,-1,-1],[-1,-1,-1,-1],[-1,-1,-1,-1],[-1,-1,-1,-1],[-1,-1,-1,-1],[-1,-1,-1,-1],[-1,-1,-1,-1],[-1,-1,-1,-1],[-1,-1,-1,-1],[-1,-1,-1,-1],[-1,-1,-1,-1],[-1,-1,-1,-1],[-1,-1,-1,-1],[-1,-1,-1,-1],[-1,-1,-1,-1],[-1,-1,-1,-1],[-1,-1,-1,-1],[-1,-1,-1,-1],[-1,-1,-1,-1],[-1,-1,-1,-1],[-1,-1,-1,-1],[-1,-1,-1,-1],[-1,-1,-1,-1],[-1,-1,-1,-1],[-1,-1,-1,-1],[-1,-1,-1,-1],[-1,-1,-1,-1],[-1,-1,-1,-1],[-1,-1,-1,-1],[-1,-1,-1,-1],[-1,-1,-1,-1],[-1,-1,-1,-1],[-1,-1,-1,-1],[10,297,9,296],[10,298,10,296],[10,299,10,297],[10,300,10,298],[10,301,10,299],[10,302,10,300],[10,303,10,301],[10,304,10,302],[10,305,10,303],[10,306,10,304],[10,307,10,305],[10,308,10,306],[10,309,10,307],[10,310,10,308],[10,311,10,309],[-1,-1,10,310],[10,313,-1,-1],[10,314,10,312],[10,315,10,313],[10,316,10,314],[10,317,10,315],[10,318,10,316],[10,319,10,317],[11,319,10,318],[10,321,11,320],[10,322,10,320],[10,323,10,321],[10,324,10,322],[10,325,10,323],[10,326,10,324],[10,327,10,325],[9,327,10,326],[10,329,9,328],[10,330,10,328],[10,331,10,329],[10,332,10,330],[10,333,10,331],[10,334,10,332],[10,335,10,333],[-1,-1,10,334],[-1,-1,-1,-1],[-1,-1,-1,-1],[-1,-1,-1,-1],[-1,-1,-1,-1],[-1,-1,-1,-1],[-1,-1,-1,-1],[-1,-1,-1,-1],[-1,-1,-1,-1],[-1,-1,-1,-1],[-1,-1,-1,-1],[-1,-1,-1,-1],[-1,-1,-1,-1],[-1,-1,-1,-1],[-1,-1,-1,-1],[-1,-1,-1,-1],[-1,-1,-1,-1],[-1,-1,-1,-1],[-1,-1,-1,-1],[-1,-1,-1,-1],[-1,-1,-1,-1],[-1,-1,-1,-1],[-1,-1,-1,-1],[-1,-1,-1,-1],[-1,-1,-1,-1],[-1,-1,-1,-1],[-1,-1,-1,-1],[-1,-1,-1,-1],[-1,-1,-1,-1],[-1,-1,-1,-1],[-1,-1,-1,-1],[-1,-1,-1,-1],[-1,-1,-1,-1],[-1,-1,-1,-1],[-1,-1,-1,-1],[-1,-1,-1,-1],[-1,-1,-1,-1],[-1,-1,-1,-1],[-1,-1,-1,-1],[-1,-1,-1,-1],[-1,-1,-1,-1],[-1,-1,-1,-1],[-1,-1,-1,-1],[-1,-1,-1,-1],[-1,-1,-1,-1],[-1,-1,-1,-1],[-1,-1,-1,-1],[-1,-1,-1,-1],[-1,-1,-1,-1],[-1,-1,-1,-1],[-1,-1,-1,-1],[-1,-1,-1,-1],[-1,-1,-1,-1],[-1,-1,-1,-1],[-1,-1,-1,-1],[-1,-1,-1,-1],[-1,-1,-1,-1],[-1,-1,-1,-1],[-1,-1,-1,-1],[-1,-1,-1,-1],[-1,-1,-1,-1],[-1,-1,-1,-1],[-1,-1,-1,-1],[-1,-1,-1,-1],[-1,-1,-1,-1],[-1,-1,-1,-1],[-1,-1,-1,-1],[-1,-1,-1,-1],[-1,-1,-1,-1],[-1,-1,-1,-1],[-1,-1,-1,-1],[-1,-1,-1,-1],[-1,-1,-1,-1],[-1,-1,-1,-1],[-1,-1,-1,-1],[-1,-1,-1,-1],[-1,-1,-1,-1],[-1,-1,-1,-1],[-1,-1,-1,-1],[-1,-1,-1,-1],[-1,-1,-1,-1],[-1,-1,-1,-1],[-1,-1,-1,-1],[-1,-1,-1,-1],[-1,-1,-1,-1],[-1,-1,-1,-1],[-1,-1,-1,-1],[-1,-1,-1,-1],[-1,-1,-1,-1],[-1,-1,-1,-1],[-1,-1,-1,-1],[-1,-1,-1,-1],[-1,-1,-1,-1],[-1,-1,-1,-1],[-1,-1,-1,-1],[-1,-1,-1,-1],[-1,-1,-1,-1],[-1,-1,-1,-1],[-1,-1,-1,-1],[-1,-1,-1,-1],[-1,-1,-1,-1],[-1,-1,-1,-1],[-1,-1,-1,-1],[-1,-1,-1,-1],[-1,-1,-1,-1],[-1,-1,-1,-1],[-1,-1,-1,-1],[-1,-1,-1,-1],[-1,-1,-1,-1],[-1,-1,-1,-1],[-1,-1,-1,-1],[-1,-1,-1,-1],[-1,-1,-1,-1],[-1,-1,-1,-1],[-1,-1,-1,-1],[-1,-1,-1,-1],[-1,-1,-1,-1],[-1,-1,-1,-1],[-1,-1,-1,-1],[-1,-1,-1,-1],[-1,-1,-1,-1],[-1,-1,-1,-1],[-1,-1,-1,-1],[-1,-1,-1,-1],[-1,-1,-1,-1],[-1,-1,-1,-1],[-1,-1,-1,-1],[-1,-1,-1,-1],[-1,-1,-1,-1],[-1,-1,-1,-1],[-1,-1,-1,-1],[-1,-1,-1,-1],[-1,-1,-1,-1],[-1,-1,-1,-1],[-1,-1,-1,-1],[-1,-1,-1,-1],[-1,-1,-1,-1],[-1,-1,-1,-1],[-1,-1,-1,-1],[-1,-1,-1,-1],[-1,-1,-1,-1],[-1,-1,-1,-1],[-1,-1,-1,-1],[-1,-1,-1,-1],[-1,-1,-1,-1],[-1,-1,-1,-1],[-1,-1,-1,-1],[-1,-1,-1,-1],[-1,-1,-1,-1],[-1,-1,-1,-1],[-1,-1,-1,-1],[-1,-1,-1,-1],[-1,-1,-1,-1],[10,489,9,488],[10,490,10,488],[10,491,10,489],[10,492,10,490],[10,493,10,491],[10,494,10,492],[10,495,10,493],[10,496,10,494],[10,497,10,495],[10,498,10,496],[10,499,10,497],[10,500,10,498],[10,501,10,499],[10,502,10,500],[10,503,10,501],[-1,-1,10,502],[10,505,-1,-1],[10,506,10,504],[10,507,10,505],[10,508,10,506],[10,509,10,507],[10,510,10,508],[10,511,10,509],[11,511,10,510],[10,513,11,512],[10,514,10,512],[10,515,10,513],[10,516,10,514],[10,517,10,515],[10,518,10,516],[10,519,10,517],[9,519,10,518],[10,521,9,520],[10,522,10,520],[10,523,10,521],[10,524,10,522],[10,525,10,523],[10,526,10,524],[10,527,10,525],[-1,-1,10,526],[-1,-1,-1,-1],[-1,-1,-1,-1],[-1,-1,-1,-1],[-1,-1,-1,-1],[-1,-1,-1,-1],[-1,-1,-1,-1],[-1,-1,-1,-1],[-1,-1,-1,-1],[-1,-1,-1,-1],[-1,-1,-1,-1],[-1,-1,-1,-1],[-1,-1,-1,-1],[-1,-1,-1,-1],[-1,-1,-1,-1],[-1,-1,-1,-1],[-1,-1,-1,-1],[-1,-1,-1,-1],[-1,-1,-1,-1],[-1,-1,-1,-1],[-1,-1,-1,-1],[-1,-1,-1,-1],[-1,-1,-1,-1],[-1,-1,-1,-1],[-1,-1,-1,-1],[-1,-1,-1,-1],[-1,-1,-1,-1],[-1,-1,-1,-1],[-1,-1,-1,-1],[-1,-1,-1,-1],[-1,-1,-1,-1],[-1,-1,-1,-1],[-1,-1,-1,-1],[-1,-1,-1,-1],[-1,-1,-1,-1],[-1,-1,-1,-1],[-1,-1,-1,-1],[-1,-1,-1,-1],[-1,-1,-1,-1],[-1,-1,-1,-1],[-1,-1,-1,-1],[-1,-1,-1,-1],[-1,-1,-1,-1],[-1,-1,-1,-1],[-1,-1,-1,-1],[-1,-1,-1,-1],[-1,-1,-1,-1],[-1,-1,-1,-1],[-1,-1,-1,-1],[-1,-1,-1,-1],[-1,-1,-1,-1],[-1,-1,-1,-1],[-1,-1,-1,-1],[-1,-1,-1,-1],[-1,-1,-1,-1],[-1,-1,-1,-1],[-1,-1,-1,-1],[-1,-1,-1,-1],[-1,-1,-1,-1],[-1,-1,-1,-1],[-1,-1,-1,-1],[-1,-1,-1,-1],[-1,-1,-1,-1],[-1,-1,-1,-1],[-1,-1,-1,-1],[-1,-1,-1,-1],[-1,-1,-1,-1],[-1,-1,-1,-1],[-1,-1,-1,-1],[-1,-1,-1,-1],[-1,-1,-1,-1],[-1,-1,-1,-1],[-1,-1,-1,-1],[-1,-1,-1,-1],[-1,-1,-1,-1],[-1,-1,-1,-1],[-1,-1,-1,-1],[-1,-1,-1,-1],[-1,-1,-1,-1],[-1,-1,-1,-1],[-1,-1,-1,-1],[-1,-1,-1,-1],[-1,-1,-1,-1],[-1,-1,-1,-1],[-1,-1,-1,-1],[-1,-1,-1,-1],[-1,-1,-1,-1],[-1,-1,-1,-1],[-1,-1,-1,-1],[-1,-1,-1,-1],[-1,-1,-1,-1],[-1,-1,-1,-1],[-1,-1,-1,-1],[-1,-1,-1,-1],[-1,-1,-1,-1],[-1,-1,-1,-1],[-1,-1,-1,-1],[-1,-1,-1,-1],[-1,-1,-1,-1],[-1,-1,-1,-1],[-1,-1,-1,-1],[-1,-1,-1,-1],[-1,-1,-1,-1],[-1,-1,-1,-1],[-1,-1,-1,-1],[-1,-1,-1,-1],[-1,-1,-1,-1],[-1,-1,-1,-1],[-1,-1,-1,-1],[-1,-1,-1,-1],[-1,-1,-1,-1],[-1,-1,-1,-1],[-1,-1,-1,-1],[-1,-1,-1,-1],[-1,-1,-1,-1],[-1,-1,-1,-1],[-1,-1,-1,-1],[-1,-1,-1,-1],[-1,-1,-1,-1],[-1,-1,-1,-1],[-1,-1,-1,-1],[10,649,9,648],[10,650,10,648],[10,651,10,649],[10,652,10,650],[10,653,10,651],[10,654,10,652],[10,655,10,653],[10,656,10,654],[10,657,10,655],[10,658,10,656],[10,659,10,657],[10,660,10,658],[10,661,10,659],[10,662,10,660],[10,663,10,661],[-1,-1,10,662],[10,665,-1,-1],[10,666,10,664],[10,667,10,665],[10,668,10,666],[10,669,10,667],[10,670,10,668],[10,671,10,669],[11,671,10,670],[10,673,11,672],[10,674,10,672],[10,675,10,673],[10,676,10,674],[10,677,10,675],[10,678,10,676],[10,679,10,677],[9,679,10,678],[10,681,9,680],[10,682,10,680],[10,683,10,681],[10,684,10,682],[10,685,10,683],[10,686,10,684],[10,687,10,685],[-1,-1,10,686],[-1,-1,-1,-1],[-1,-1,-1,-1],[-1,-1,-1,-1],[-1,-1,-1,-1],[-1,-1,-1,-1],[-1,-1,-1,-1],[-1,-1,-1,-1],[-1,-1,-1,-1],[-1,-1,-1,-1],[-1,-1,-1,-1],[-1,-1,-1,-1],[-1,-1,-1,-1],[-1,-1,-1,-1],[-1,-1,-1,-1],[-1,-1,-1,-1],[-1,-1,-1,-1],[-1,-1,-1,-1],[-1,-1,-1,-1],[-1,-1,-1,-1],[-1,-1,-1,-1],[-1,-1,-1,-1],[-1,-1,-1,-1],[-1,-1,-1,-1],[-1,-1,-1,-1],[-1,-1,-1,-1],[-1,-1,-1,-1],[-1,-1,-1,-1],[-1,-1,-1,-1],[-1,-1,-1,-1],[-1,-1,-1,-1],[-1,-1,-1,-1],[-1,-1,-1,-1],[-1,-1,-1,-1],[-1,-1,-1,-1],[-1,-1,-1,-1],[-1,-1,-1,-1],[-1,-1,-1,-1],[-1,-1,-1,-1],[-1,-1,-1,-1],[-1,-1,-1,-1],[-1,-1,-1,-1],[-1,-1,-1,-1],[-1,-1,-1,-1],[-1,-1,-1,-1],[-1,-1,-1,-1],[-1,-1,-1,-1],[-1,-1,-1,-1],[-1,-1,-1,-1]],"loop":[0,0,0,0,0,0,0,0,0,0,0,0,0,0,0,0,0,0,0,0,0,0,0,0,0,0,0,0,0,0,0,0,0,0,0,0,0,0,0,0,0,0,0,0,0,0,0,0,0,0,0,0,0,0,0,0,0,0,0,0,0,0,0,0,0,0,0,0,0,0,0,0,0,0,0,0,0,0,0,0,0,0,0,0,0,0,0,0,0,0,0,0,0,0,0,0,0,0,0,0,0,0,0,0,0,0,0,0,0,0,0,0,0,0,0,0,0,0,0,0,0,0,0,0,0,0,0,0,0,0,0,0,0,0,0,0,0,0,0,0,0,0,0,0,0,0,0,0,0,0,0,0,0,0,0,0,0,0,0,0,0,0,0,0,0,0,0,0,0,0,0,0,0,0,0,0,0,0,0,0,0,0,0,0,0,0,0,0,0,0,0,0,0,0,0,0,0,0,0,0,0,0,0,0,0,0,0,0,0,0,0,0,0,0,0,0,0,0,0,0,0,0,0,0,0,0,0,0,0,0,0,0,0,0,0,0,0,0,0,0,0,0,0,0,0,0,0,0,0,0,0,0,0,0,0,0,0,0,0,0,0,0,0,0,0,0,0,0,0,0,0,0,0,0,0,0,0,0,0,0,0,0,0,0,0,0,0,0,0,0,0,0,0,0,0,0,0,0,0,0,0,0,0,0,0,0,0,0,0,0,0,0,0,0,0,0,0,0,0,0,0,0,0,0,0,0,0,0,0,0,0,0,0,0,0,0,0,0,0,0,0,0,0,0,0,0,0,0,0,0,0,0,0,0,0,0,0,0,0,0,0,0,0,0,0,0,0,0,0,0,0,0,0,0,0,0,0,0,0,0,0,0,0,0,0,0,0,0,0,0,0,0,0,0,0,0,0,0,0,0,0,0,0,0,0,0,0,0,0,0,0,0,0,0,0,0,0,0,0,0,0,0,0,0,0,0,0,0,0,0,0,0,0,0,0,0,0,0,0,0,0,0,0,0,0,0,0,0,0,0,0,0,0,0,0,0,0,0,0,0,0,0,0,0,0,0,0,0,0,0,0,0,0,0,0,0,0,0,0,0,0,0,0,0,0,0,0,0,0,0,0,0,0,0,0,0,0,0,0,0,0,0,0,0,0,0,0,0,0,0,0,0,0,0,0,0,0,0,0,0,0,0,0,0,0,0,0,0,0,0,0,0,0,0,0,0,0,0,0,0,0,0,0,0,0,0,0,0,0,0,0,0,0,0,0,0,0,0,0,0,0,0,0,0,0,0,0,0,0,0,0,0,0,0,0,0,0,0,0,0,0,0,0,0,0,0,0,0,0,0,0,0,0,0,0,0,0,0,0,0,0,0,0,0,0,0,0,0,0,0,0,0,0,0,0,0,0,0,0,0,0,0,0,0,0,0,0,0,0,0,0,0,0,0,0,0,0,0,0,0,0,0,0,0,0,0,0,0,0,0,0,0,0,0,0,0,0,0,0,0,0,0,0,0,0,0,0,0,0,0,0,0,0,0,0,0,0,0,0,0,0,0,0,0,0,0,0,0,0,0,0,0,0,0,0,0,0,0,0,0,0,0,0,0,0,0,0,0,0,0,0,0,0,0,0,0,0,0,0,0,0,0,0,0,0,0,0,0,0,0,0,0,0,0,0,0],"skip":[0,0,0,0,0,0,0,0,0,0,0,0,0,0,0,0,0,0,0,0,0,0,0,0,0,0,0,0,0,0,0,0,0,0,0,0,0,0,0,0,0,0,0,0,0,0,0,0,0,0,0,0,0,0,0,0,0,0,0,0,0,0,0,0,0,0,0,0,0,0,0,0,0,0,0,0,0,0,0,0,0,0,0,0,0,0,0,0,0,0,0,0,0,0,0,0,0,0,0,0,0,0,0,0,0,0,0,0,0,0,0,0,0,0,0,0,0,0,0,0,0,0,0,0,0,0,0,0,0,0,0,0,0,0,0,0,0,0,0,0,0,0,0,0,0,0,0,0,0,0,0,0,0,0,0,0,0,0,0,0,0,0,0,0,0,0,0,0,0,0,0,0,0,0,0,0,0,0,0,0,0,0,0,0,0,0,0,0,0,0,0,0,0,0,0,0,0,0,0,0,0,0,0,0,0,0,0,0,0,0,0,0,0,0,0,0,0,0,0,0,0,0,0,0,0,0,0,0,0,0,0,0,0,0,0,0,0,0,0,0,0,0,0,0,0,0,0,0,0,0,0,0,0,0,0,0,0,0,0,0,0,0,0,0,0,0,0,0,0,0,0,0,0,0,0,0,0,0,0,0,0,0,0,0,0,0,0,0,0,0,0,0,0,0,0,0,0,0,0,0,0,0,0,0,0,0,0,0,0,0,0,0,0,0,0,0,0,0,0,0,0,0,0,0,0,0,0,0,0,0,0,0,0,0,0,0,0,0,0,0,0,0,0,0,0,0,0,0,0,0,0,0,0,0,0,0,0,0,0,0,0,0,0,0,0,0,0,0,0,0,0,0,0,0,0,0,0,0,0,0,0,0,0,0,0,0,0,0,0,0,0,0,0,0,0,0,0,0,0,0,0,0,0,0,0,0,0,0,0,0,0,0,0,0,0,0,0,0,0,0,0,0,0,0,0,0,0,0,0,0,0,0,0,0,0,0,0,0,0,0,0,0,0,0,0,0,0,0,0,0,0,0,0,0,0,0,0,0,0,0,0,0,0,0,0,0,0,0,0,0,0,0,0,0,0,0,0,0,0,0,0,0,0,0,0,0,0,0,0,0,0,0,0,0,0,0,0,0,0,0,0,0,0,0,0,0,0,0,0,0,0,0,0,0,0,0,0,0,0,0,0,0,0,0,0,0,0,0,0,0,0,0,0,0,0,0,0,0,0,0,0,0,0,0,0,0,0,0,0,0,0,0,0,0,0,0,0,0,0,0,0,0,0,0,0,0,0,0,0,0,0,0,0,0,0,0,0,0,0,0,0,0,0,0,0,0,0,0,0,0,0,0,0,0,0,0,0,0,0,0,0,0,0,0,0,0,0,0,0,0,0,0,0,0,0,0,0,0,0,0,0,0,0,0,0,0,0,0,0,0,0,0,0,0,0,0,0,0,0,0,0,0,0,0,0,0,0,0,0,0,0,0,0,0,0,0,0,0,0,0,0,0,0,0,0,0,0,0,0,0,0,0,0,0,0,0,0,0,0,0,0,0,0,0,0,0,0,0,0,0,0,0,0,0,0,0,0,0,0,0,0,0,0,0,0,0,0,0,0,0,0,0,0,0,0,0,0,0,0,0,0,0,0,0,0,0,0,0,0,0,0,0,0,0,0,0],"scafLoop":[],"stapLoop":[],"stap_colors":[[151,43520],[175,43520],[311,43520],[335,43520],[503,43520],[527,43520],[663,43520],[687,43520]]},{"row":25,"col":24,"num":11,"scaf":[[-1,-1,-1,-1],[-1,-1,-1,-1],[-1,-1,-1,-1],[-1,-1,-1,-1],[-1,-1,-1,-1],[-1,-1,-1,-1],[-1,-1,-1,-1],[-1,-1,-1,-1],[-1,-1,-1,-1],[-1,-1,-1,-1],[-1,-1,-1,-1],[-1,-1,-1,-1],[-1,-1,-1,-1],[-1,-1,-1,-1],[-1,-1,-1,-1],[-1,-1,-1,-1],[-1,-1,-1,-1],[-1,-1,-1,-1],[-1,-1,-1,-1],[-1,-1,-1,-1],[-1,-1,-1,-1],[-1,-1,-1,-1],[-1,-1,-1,-1],[-1,-1,-1,-1],[-1,-1,-1,-1],[-1,-1,-1,-1],[-1,-1,-1,-1],[-1,-1,-1,-1],[-1,-1,-1,-1],[-1,-1,-1,-1],[-1,-1,-1,-1],[-1,-1,-1,-1],[-1,-1,-1,-1],[-1,-1,-1,-1],[-1,-1,-1,-1],[-1,-1,-1,-1],[-1,-1,-1,-1],[-1,-1,-1,-1],[-1,-1,-1,-1],[-1,-1,-1,-1],[-1,-1,-1,-1],[-1,-1,-1,-1],[-1,-1,-1,-1],[-1,-1,-1,-1],[-1,-1,-1,-1],[-1,-1,-1,-1],[-1,-1,-1,-1],[-1,-1,-1,-1],[-1,-1,-1,-1],[-1,-1,-1,-1],[-1,-1,-1,-1],[-1,-1,-1,-1],[-1,-1,-1,-1],[-1,-1,-1,-1],[-1,-1,-1,-1],[-1,-1,-1,-1],[-1,-1,-1,-1],[-1,-1,-1,-1],[-1,-1,-1,-1],[-1,-1,-1,-1],[-1,-1,-1,-1],[-1,-1,-1,-1],[-1,-1,-1,-1],[-1,-1,-1,-1],[-1,-1,-1,-1],[-1,-1,-1,-1],[-1,-1,-1,-1],[-1,-1,-1,-1],[-1,-1,-1,-1],[-1,-1,-1,-1],[-1,-1,-1,-1],[-1,-1,-1,-1],[-1,-1,-1,-1],[-1,-1,-1,-1],[-1,-1,-1,-1],[-1,-1,-1,-1],[-1,-1,-1,-1],[-1,-1,-1,-1],[-1,-1,-1,-1],[-1,-1,-1,-1],[-1,-1,-1,-1],[-1,-1,-1,-1],[-1,-1,-1,-1],[-1,-1,-1,-1],[-1,-1,-1,-1],[-1,-1,-1,-1],[-1,-1,-1,-1],[-1,-1,-1,-1],[-1,-1,-1,-1],[-1,-1,-1,-1],[-1,-1,-1,-1],[-1,-1,-1,-1],[-1,-1,-1,-1],[-1,-1,-1,-1],[-1,-1,-1,-1],[-1,-1,-1,-1],[-1,-1,-1,-1],[-1,-1,-1,-1],[-1,-1,-1,-1],[-1,-1,-1,-1],[-1,-1,-1,-1],[-1,-1,-1,-1],[-1,-1,-1,-1],[-1,-1,-1,-1],[-1,-1,-1,-1],[-1,-1,-1,-1],[-1,-1,-1,-1],[-1,-1,-1,-1],[-1,-1,-1,-1],[-1,-1,-1,-1],[-1,-1,-1,-1],[-1,-1,-1,-1],[-1,-1,-1,-1],[-1,-1,-1,-1],[-1,-1,-1,-1],[-1,-1,-1,-1],[-1,-1,-1,-1],[-1,-1,-1,-1],[-1,-1,-1,-1],[-1,-1,-1,-1],[-1,-1,-1,-1],[-1,-1,-1,-1],[-1,-1,-1,-1],[-1,-1,-1,-1],[-1,-1,-1,-1],[-1,-1,-1,-1],[-1,-1,-1,-1],[-1,-1,-1,-1],[-1,-1,-1,-1],[-1,-1,-1,-1],[-1,-1,-1,-1],[-1,-1,-1,-1],[-1,-1,-1,-1],[-1,-1,-1,-1],[-1,-1,-1,-1],[11,136,7,140],[11,137,11,135],[11,138,11,136],[11,139,11,137],[11,140,11,138],[11,141,11,139],[11,142,11,140],[11,143,11,141],[11,144,11,142],[11,145,11,143],[11,146,11,144],[11,147,11,145],[11,148,11,146],[11,149,11,147],[11,150,11,148],[11,151,11,149],[11,152,11,150],[11,153,11,151],[11,154,11,152],[11,155,11,153],[11,156,11,154],[11,157,11,155],[11,158,11,156],[11,159,11,157],[11,160,11,158],[11,161,11,159],[11,162,11,160],[11,163,11,161],[11,164,11,162],[11,165,11,163],[11,166,11,164],[11,167,11,165],[11,168,11,166],[11,169,11,167],[11,170,11,168],[11,171,11,169],[11,172,11,170],[11,173,11,171],[11,174,11,172],[11,175,11,173],[11,176,11,174],[12,140,11,175],[-1,-1,-1,-1],[-1,-1,-1,-1],[-1,-1,-1,-1],[-1,-1,-1,-1],[-1,-1,-1,-1],[-1,-1,-1,-1],[-1,-1,-1,-1],[-1,-1,-1,-1],[-1,-1,-1,-1],[-1,-1,-1,-1],[-1,-1,-1,-1],[-1,-1,-1,-1],[-1,-1,-1,-1],[-1,-1,-1,-1],[-1,-1,-1,-1],[-1,-1,-1,-1],[-1,-1,-1,-1],[-1,-1,-1,-1],[-1,-1,-1,-1],[-1,-1,-1,-1],[-1,-1,-1,-1],[-1,-1,-1,-1],[-1,-1,-1,-1],[-1,-1,-1,-1],[-1,-1,-1,-1],[-1,-1,-1,-1],[-1,-1,-1,-1],[-1,-1,-1,-1],[-1,-1,-1,-1],[-1,-1,-1,-1],[-1,-1,-1,-1],[-1,-1,-1,-1],[-1,-1,-1,-1],[-1,-1,-1,-1],[-1,-1,-1,-1],[-1,-1,-1,-1],[-1,-1,-1,-1],[-1,-1,-1,-1],[-1,-1,-1,-1],[-1,-1,-1,-1],[-1,-1,-1,-1],[-1,-1,-1,-1],[-1,-1,-1,-1],[-1,-1,-1,-1],[-1,-1,-1,-1],[-1,-1,-1,-1],[-1,-1,-1,-1],[-1,-1,-1,-1],[-1,-1,-1,-1],[-1,-1,-1,-1],[-1,-1,-1,-1],[-1,-1,-1,-1],[-1,-1,-1,-1],[-1,-1,-1,-1],[-1,-1,-1,-1],[-1,-1,-1,-1],[-1,-1,-1,-1],[-1,-1,-1,-1],[-1,-1,-1,-1],[-1,-1,-1,-1],[-1,-1,-1,-1],[-1,-1,-1,-1],[-1,-1,-1,-1],[-1,-1,-1,-1],[-1,-1,-1,-1],[-1,-1,-1,-1],[-1,-1,-1,-1],[-1,-1,-1,-1],[-1,-1,-1,-1],[-1,-1,-1,-1],[-1,-1,-1,-1],[-1,-1,-1,-1],[-1,-1,-1,-1],[-1,-1,-1,-1],[-1,-1,-1,-1],[-1,-1,-1,-1],[-1,-1,-1,-1],[-1,-1,-1,-1],[-1,-1,-1,-1],[-1,-1,-1,-1],[-1,-1,-1,-1],[-1,-1,-1,-1],[-1,-1,-1,-1],[-1,-1,-1,-1],[-1,-1,-1,-1],[-1,-1,-1,-1],[-1,-1,-1,-1],[-1,-1,-1,-1],[-1,-1,-1,-1],[-1,-1,-1,-1],[-1,-1,-1,-1],[-1,-1,-1,-1],[-1,-1,-1,-1],[-1,-1,-1,-1],[-1,-1,-1,-1],[-1,-1,-1,-1],[-1,-1,-1,-1],[-1,-1,-1,-1],[-1,-1,-1,-1],[-1,-1,-1,-1],[-1,-1,-1,-1],[-1,-1,-1,-1],[-1,-1,-1,-1],[-1,-1,-1,-1],[-1,-1,-1,-1],[-1,-1,-1,-1],[-1,-1,-1,-1],[-1,-1,-1,-1],[-1,-1,-1,-1],[-1,-1,-1,-1],[-1,-1,-1,-1],[-1,-1,-1,-1],[-1,-1,-1,-1],[-1,-1,-1,-1],[-1,-1,-1,-1],[-1,-1,-1,-1],[-1,-1,-1,-1],[-1,-1,-1,-1],[11,296,7,311],[11,297,11,295],[11,298,11,296],[11,299,11,297],[11,300,11,298],[11,301,11,299],[11,302,11,300],[11,303,11,301],[11,304,11,302],[11,305,11,303],[11,306,11,304],[11,307,11,305],[11,308,11,306],[11,309,11,307],[11,310,11,308],[11,311,11,309],[11,312,11,310],[11,313,11,311],[11,314,11,312],[11,315,11,313],[11,316,11,314],[11,317,11,315],[11,318,11,316],[11,319,11,317],[11,320,11,318],[11,321,11,319],[11,322,11,320],[11,323,11,321],[11,324,11,322],[11,325,11,323],[11,326,11,324],[11,327,11,325],[11,328,11,326],[11,329,11,327],[11,330,11,328],[11,331,11,329],[11,332,11,330],[11,333,11,331],[11,334,11,332],[11,335,11,333],[11,336,11,334],[12,311,11,335],[-1,-1,-1,-1],[-1,-1,-1,-1],[-1,-1,-1,-1],[-1,-1,-1,-1],[-1,-1,-1,-1],[-1,-1,-1,-1],[-1,-1,-1,-1],[-1,-1,-1,-1],[-1,-1,-1,-1],[-1,-1,-1,-1],[-1,-1,-1,-1],[-1,-1,-1,-1],[-1,-1,-1,-1],[-1,-1,-1,-1],[-1,-1,-1,-1],[-1,-1,-1,-1],[-1,-1,-1,-1],[-1,-1,-1,-1],[-1,-1,-1,-1],[-1,-1,-1,-1],[-1,-1,-1,-1],[-1,-1,-1,-1],[-1,-1,-1,-1],[-1,-1,-1,-1],[-1,-1,-1,-1],[-1,-1,-1,-1],[-1,-1,-1,-1],[-1,-1,-1,-1],[-1,-1,-1,-1],[-1,-1,-1,-1],[-1,-1,-1,-1],[-1,-1,-1,-1],[-1,-1,-1,-1],[-1,-1,-1,-1],[-1,-1,-1,-1],[-1,-1,-1,-1],[-1,-1,-1,-1],[-1,-1,-1,-1],[-1,-1,-1,-1],[-1,-1,-1,-1],[-1,-1,-1,-1],[-1,-1,-1,-1],[-1,-1,-1,-1],[-1,-1,-1,-1],[-1,-1,-1,-1],[-1,-1,-1,-1],[-1,-1,-1,-1],[-1,-1,-1,-1],[-1,-1,-1,-1],[-1,-1,-1,-1],[-1,-1,-1,-1],[-1,-1,-1,-1],[-1,-1,-1,-1],[-1,-1,-1,-1],[-1,-1,-1,-1],[-1,-1,-1,-1],[-1,-1,-1,-1],[-1,-1,-1,-1],[-1,-1,-1,-1],[-1,-1,-1,-1],[-1,-1,-1,-1],[-1,-1,-1,-1],[-1,-1,-1,-1],[-1,-1,-1,-1],[-1,-1,-1,-1],[-1,-1,-1,-1],[-1,-1,-1,-1],[-1,-1,-1,-1],[-1,-1,-1,-1],[-1,-1,-1,-1],[-1,-1,-1,-1],[-1,-1,-1,-1],[-1,-1,-1,-1],[-1,-1,-1,-1],[-1,-1,-1,-1],[-1,-1,-1,-1],[-1,-1,-1,-1],[-1,-1,-1,-1],[-1,-1,-1,-1],[-1,-1,-1,-1],[-1,-1,-1,-1],[-1,-1,-1,-1],[-1,-1,-1,-1],[-1,-1,-1,-1],[-1,-1,-1,-1],[-1,-1,-1,-1],[-1,-1,-1,-1],[-1,-1,-1,-1],[-1,-1,-1,-1],[-1,-1,-1,-1],[-1,-1,-1,-1],[-1,-1,-1,-1],[-1,-1,-1,-1],[-1,-1,-1,-1],[-1,-1,-1,-1],[-1,-1,-1,-1],[-1,-1,-1,-1],[-1,-1,-1,-1],[-1,-1,-1,-1],[-1,-1,-1,-1],[-1,-1,-1,-1],[-1,-1,-1,-1],[-1,-1,-1,-1],[-1,-1,-1,-1],[-1,-1,-1,-1],[-1,-1,-1,-1],[-1,-1,-1,-1],[-1,-1,-1,-1],[-1,-1,-1,-1],[-1,-1,-1,-1],[-1,-1,-1,-1],[-1,-1,-1,-1],[-1,-1,-1,-1],[-1,-1,-1,-1],[-1,-1,-1,-1],[-1,-1,-1,-1],[-1,-1,-1,-1],[-1,-1,-1,-1],[-1,-1,-1,-1],[-1,-1,-1,-1],[-1,-1,-1,-1],[-1,-1,-1,-1],[-1,-1,-1,-1],[-1,-1,-1,-1],[-1,-1,-1,-1],[-1,-1,-1,-1],[-1,-1,-1,-1],[-1,-1,-1,-1],[-1,-1,-1,-1],[-1,-1,-1,-1],[-1,-1,-1,-1],[-1,-1,-1,-1],[-1,-1,-1,-1],[-1,-1,-1,-1],[-1,-1,-1,-1],[-1,-1,-1,-1],[-1,-1,-1,-1],[-1,-1,-1,-1],[-1,-1,-1,-1],[-1,-1,-1,-1],[-1,-1,-1,-1],[-1,-1,-1,-1],[-1,-1,-1,-1],[-1,-1,-1,-1],[-1,-1,-1,-1],[-1,-1,-1,-1],[-1,-1,-1,-1],[-1,-1,-1,-1],[-1,-1,-1,-1],[-1,-1,-1,-1],[11,488,7,481],[11,489,11,487],[11,490,11,488],[11,491,11,489],[11,492,11,490],[11,493,11,491],[11,494,11,492],[11,495,11,493],[11,496,11,494],[11,497,11,495],[11,498,11,496],[11,499,11,497],[11,500,11,498],[11,501,11,499],[11,502,11,500],[11,503,11,501],[11,504,11,502],[11,505,11,503],[11,506,11,504],[11,507,11,505],[11,508,11,506],[11,509,11,507],[11,510,11,508],[11,511,11,509],[11,512,11,510],[11,513,11,511],[11,514,11,512],[11,515,11,513],[11,516,11,514],[11,517,11,515],[11,518,11,516],[11,519,11,517],[11,520,11,518],[11,521,11,519],[11,522,11,520],[11,523,11,521],[11,524,11,522],[11,525,11,523],[11,526,11,524],[11,527,11,525],[11,528,11,526],[12,481,11,527],[-1,-1,-1,-1],[-1,-1,-1,-1],[-1,-1,-1,-1],[-1,-1,-1,-1],[-1,-1,-1,-1],[-1,-1,-1,-1],[-1,-1,-1,-1],[-1,-1,-1,-1],[-1,-1,-1,-1],[-1,-1,-1,-1],[-1,-1,-1,-1],[-1,-1,-1,-1],[-1,-1,-1,-1],[-1,-1,-1,-1],[-1,-1,-1,-1],[-1,-1,-1,-1],[-1,-1,-1,-1],[-1,-1,-1,-1],[-1,-1,-1,-1],[-1,-1,-1,-1],[-1,-1,-1,-1],[-1,-1,-1,-1],[-1,-1,-1,-1],[-1,-1,-1,-1],[-1,-1,-1,-1],[-1,-1,-1,-1],[-1,-1,-1,-1],[-1,-1,-1,-1],[-1,-1,-1,-1],[-1,-1,-1,-1],[-1,-1,-1,-1],[-1,-1,-1,-1],[-1,-1,-1,-1],[-1,-1,-1,-1],[-1,-1,-1,-1],[-1,-1,-1,-1],[-1,-1,-1,-1],[-1,-1,-1,-1],[-1,-1,-1,-1],[-1,-1,-1,-1],[-1,-1,-1,-1],[-1,-1,-1,-1],[-1,-1,-1,-1],[-1,-1,-1,-1],[-1,-1,-1,-1],[-1,-1,-1,-1],[-1,-1,-1,-1],[-1,-1,-1,-1],[-1,-1,-1,-1],[-1,-1,-1,-1],[-1,-1,-1,-1],[-1,-1,-1,-1],[-1,-1,-1,-1],[-1,-1,-1,-1],[-1,-1,-1,-1],[-1,-1,-1,-1],[-1,-1,-1,-1],[-1,-1,-1,-1],[-1,-1,-1,-1],[-1,-1,-1,-1],[-1,-1,-1,-1],[-1,-1,-1,-1],[-1,-1,-1,-1],[-1,-1,-1,-1],[-1,-1,-1,-1],[-1,-1,-1,-1],[-1,-1,-1,-1],[-1,-1,-1,-1],[-1,-1,-1,-1],[-1,-1,-1,-1],[-1,-1,-1,-1],[-1,-1,-1,-1],[-1,-1,-1,-1],[-1,-1,-1,-1],[-1,-1,-1,-1],[-1,-1,-1,-1],[-1,-1,-1,-1],[-1,-1,-1,-1],[-1,-1,-1,-1],[-1,-1,-1,-1],[-1,-1,-1,-1],[-1,-1,-1,-1],[-1,-1,-1,-1],[-1,-1,-1,-1],[-1,-1,-1,-1],[-1,-1,-1,-1],[-1,-1,-1,-1],[-1,-1,-1,-1],[-1,-1,-1,-1],[-1,-1,-1,-1],[-1,-1,-1,-1],[-1,-1,-1,-1],[-1,-1,-1,-1],[-1,-1,-1,-1],[-1,-1,-1,-1],[-1,-1,-1,-1],[-1,-1,-1,-1],[-1,-1,-1,-1],[-1,-1,-1,-1],[-1,-1,-1,-1],[-1,-1,-1,-1],[-1,-1,-1,-1],[-1,-1,-1,-1],[-1,-1,-1,-1],[-1,-1,-1,-1],[-1,-1,-1,-1],[-1,-1,-1,-1],[-1,-1,-1,-1],[-1,-1,-1,-1],[-1,-1,-1,-1],[-1,-1,-1,-1],[-1,-1,-1,-1],[-1,-1,-1,-1],[-1,-1,-1,-1],[-1,-1,-1,-1],[-1,-1,-1,-1],[-1,-1,-1,-1],[-1,-1,-1,-1],[11,648,7,652],[11,649,11,647],[11,650,11,648],[11,651,11,649],[11,652,11,650],[11,653,11,651],[11,654,11,652],[11,655,11,653],[11,656,11,654],[11,657,11,655],[11,658,11,656],[11,659,11,657],[11,660,11,658],[11,661,11,659],[11,662,11,660],[11,663,11,661],[11,664,11,662],[11,665,11,663],[11,666,11,664],[11,667,11,665],[11,668,11,666],[11,669,11,667],[11,670,11,668],[11,671,11,669],[11,672,11,670],[11,673,11,671],[11,674,11,672],[11,675,11,673],[11,676,11,674],[11,677,11,675],[11,678,11,676],[11,679,11,677],[11,680,11,678],[11,681,11,679],[11,682,11,680],[11,683,11,681],[11,684,11,682],[11,685,11,683],[11,686,11,684],[11,687,11,685],[11,688,11,686],[12,652,11,687],[-1,-1,-1,-1],[-1,-1,-1,-1],[-1,-1,-1,-1],[-1,-1,-1,-1],[-1,-1,-1,-1],[-1,-1,-1,-1],[-1,-1,-1,-1],[-1,-1,-1,-1],[-1,-1,-1,-1],[-1,-1,-1,-1],[-1,-1,-1,-1],[-1,-1,-1,-1],[-1,-1,-1,-1],[-1,-1,-1,-1],[-1,-1,-1,-1],[-1,-1,-1,-1],[-1,-1,-1,-1],[-1,-1,-1,-1],[-1,-1,-1,-1],[-1,-1,-1,-1],[-1,-1,-1,-1],[-1,-1,-1,-1],[-1,-1,-1,-1],[-1,-1,-1,-1],[-1,-1,-1,-1],[-1,-1,-1,-1],[-1,-1,-1,-1],[-1,-1,-1,-1],[-1,-1,-1,-1],[-1,-1,-1,-1],[-1,-1,-1,-1],[-1,-1,-1,-1],[-1,-1,-1,-1],[-1,-1,-1,-1],[-1,-1,-1,-1],[-1,-1,-1,-1],[-1,-1,-1,-1],[-1,-1,-1,-1],[-1,-1,-1,-1],[-1,-1,-1,-1],[-1,-1,-1,-1],[-1,-1,-1,-1],[-1,-1,-1,-1],[-1,-1,-1,-1],[-1,-1,-1,-1],[-1,-1,-1,-1],[-1,-1,-1,-1]],"stap":[[-1,-1,-1,-1],[-1,-1,-1,-1],[-1,-1,-1,-1],[-1,-1,-1,-1],[-1,-1,-1,-1],[-1,-1,-1,-1],[-1,-1,-1,-1],[-1,-1,-1,-1],[-1,-1,-1,-1],[-1,-1,-1,-1],[-1,-1,-1,-1],[-1,-1,-1,-1],[-1,-1,-1,-1],[-1,-1,-1,-1],[-1,-1,-1,-1],[-1,-1,-1,-1],[-1,-1,-1,-1],[-1,-1,-1,-1],[-1,-1,-1,-1],[-1,-1,-1,-1],[-1,-1,-1,-1],[-1,-1,-1,-1],[-1,-1,-1,-1],[-1,-1,-1,-1],[-1,-1,-1,-1],[-1,-1,-1,-1],[-1,-1,-1,-1],[-1,-1,-1,-1],[-1,-1,-1,-1],[-1,-1,-1,-1],[-1,-1,-1,-1],[-1,-1,-1,-1],[-1,-1,-1,-1],[-1,-1,-1,-1],[-1,-1,-1,-1],[-1,-1,-1,-1],[-1,-1,-1,-1],[-1,-1,-1,-1],[-1,-1,-1,-1],[-1,-1,-1,-1],[-1,-1,-1,-1],[-1,-1,-1,-1],[-1,-1,-1,-1],[-1,-1,-1,-1],[-1,-1,-1,-1],[-1,-1,-1,-1],[-1,-1,-1,-1],[-1,-1,-1,-1],[-1,-1,-1,-1],[-1,-1,-1,-1],[-1,-1,-1,-1],[-1,-1,-1,-1],[-1,-1,-1,-1],[-1,-1,-1,-1],[-1,-1,-1,-1],[-1,-1,-1,-1],[-1,-1,-1,-1],[-1,-1,-1,-1],[-1,-1,-1,-1],[-1,-1,-1,-1],[-1,-1,-1,-1],[-1,-1,-1,-1],[-1,-1,-1,-1],[-1,-1,-1,-1],[-1,-1,-1,-1],[-1,-1,-1,-1],[-1,-1,-1,-1],[-1,-1,-1,-1],[-1,-1,-1,-1],[-1,-1,-1,-1],[-1,-1,-1,-1],[-1,-1,-1,-1],[-1,-1,-1,-1],[-1,-1,-1,-1],[-1,-1,-1,-1],[-1,-1,-1,-1],[-1,-1,-1,-1],[-1,-1,-1,-1],[-1,-1,-1,-1],[-1,-1,-1,-1],[-1,-1,-1,-1],[-1,-1,-1,-1],[-1,-1,-1,-1],[-1,-1,-1,-1],[-1,-1,-1,-1],[-1,-1,-1,-1],[-1,-1,-1,-1],[-1,-1,-1,-1],[-1,-1,-1,-1],[-1,-1,-1,-1],[-1,-1,-1,-1],[-1,-1,-1,-1],[-1,-1,-1,-1],[-1,-1,-1,-1],[-1,-1,-1,-1],[-1,-1,-1,-1],[-1,-1,-1,-1],[-1,-1,-1,-1],[-1,-1,-1,-1],[-1,-1,-1,-1],[-1,-1,-1,-1],[-1,-1,-1,-1],[-1,-1,-1,-1],[-1,-1,-1,-1],[-1,-1,-1,-1],[-1,-1,-1,-1],[-1,-1,-1,-1],[-1,-1,-1,-1],[-1,-1,-1,-1],[-1,-1,-1,-1],[-1,-1,-1,-1],[-1,-1,-1,-1],[-1,-1,-1,-1],[-1,-1,-1,-1],[-1,-1,-1,-1],[-1,-1,-1,-1],[-1,-1,-1,-1],[-1,-1,-1,-1],[-1,-1,-1,-1],[-1,-1,-1,-1],[-1,-1,-1,-1],[-1,-1,-1,-1],[-1,-1,-1,-1],[-1,-1,-1,-1],[-1,-1,-1,-1],[-1,-1,-1,-1],[-1,-1,-1,-1],[-1,-1,-1,-1],[-1,-1,-1,-1],[-1,-1,-1,-1],[-1,-1,-1,-1],[-1,-1,-1,-1],[-1,-1,-1,-1],[-1,-1,-1,-1],[-1,-1,-1,-1],[-1,-1,-1,-1],[-1,-1,11,137],[11,136,11,138],[11,137,11,139],[11,138,11,140],[11,139,11,141],[11,140,11,142],[11,141,11,143],[11,142,11,144],[11,143,11,145],[11,144,11,146],[11,145,11,147],[11,146,11,148],[11,147,11,149],[11,148,11,150],[11,149,11,151],[11,150,8,151],[8,152,11,153],[11,152,11,154],[11,153,11,155],[11,154,11,156],[11,155,11,157],[11,156,11,158],[11,157,11,159],[11,158,10,159],[10,160,11,161],[11,160,11,162],[11,161,11,163],[11,162,11,164],[11,163,11,165],[11,164,11,166],[11,165,11,167],[11,166,11,168],[11,167,11,169],[11,168,11,170],[11,169,11,171],[11,170,11,172],[11,171,11,173],[11,172,11,174],[11,173,11,175],[11,174,-1,-1],[-1,-1,-1,-1],[-1,-1,-1,-1],[-1,-1,-1,-1],[-1,-1,-1,-1],[-1,-1,-1,-1],[-1,-1,-1,-1],[-1,-1,-1,-1],[-1,-1,-1,-1],[-1,-1,-1,-1],[-1,-1,-1,-1],[-1,-1,-1,-1],[-1,-1,-1,-1],[-1,-1,-1,-1],[-1,-1,-1,-1],[-1,-1,-1,-1],[-1,-1,-1,-1],[-1,-1,-1,-1],[-1,-1,-1,-1],[-1,-1,-1,-1],[-1,-1,-1,-1],[-1,-1,-1,-1],[-1,-1,-1,-1],[-1,-1,-1,-1],[-1,-1,-1,-1],[-1,-1,-1,-1],[-1,-1,-1,-1],[-1,-1,-1,-1],[-1,-1,-1,-1],[-1,-1,-1,-1],[-1,-1,-1,-1],[-1,-1,-1,-1],[-1,-1,-1,-1],[-1,-1,-1,-1],[-1,-1,-1,-1],[-1,-1,-1,-1],[-1,-1,-1,-1],[-1,-1,-1,-1],[-1,-1,-1,-1],[-1,-1,-1,-1],[-1,-1,-1,-1],[-1,-1,-1,-1],[-1,-1,-1,-1],[-1,-1,-1,-1],[-1,-1,-1,-1],[-1,-1,-1,-1],[-1,-1,-1,-1],[-1,-1,-1,-1],[-1,-1,-1,-1],[-1,-1,-1,-1],[-1,-1,-1,-1],[-1,-1,-1,-1],[-1,-1,-1,-1],[-1,-1,-1,-1],[-1,-1,-1,-1],[-1,-1,-1,-1],[-1,-1,-1,-1],[-1,-1,-1,-1],[-1,-1,-1,-1],[-1,-1,-1,-1],[-1,-1,-1,-1],[-1,-1,-1,-1],[-1,-1,-1,-1],[-1,-1,-1,-1],[-1,-1,-1,-1],[-1,-1,-1,-1],[-1,-1,-1,-1],[-1,-1,-1,-1],[-1,-1,-1,-1],[-1,-1,-1,-1],[-1,-1,-1,-1],[-1,-1,-1,-1],[-1,-1,-1,-1],[-1,-1,-1,-1],[-1,-1,-1,-1],[-1,-1,-1,-1],[-1,-1,-1,-1],[-1,-1,-1,-1],[-1,-1,-1,-1],[-1,-1,-1,-1],[-1,-1,-1,-1],[-1,-1,-1,-1],[-1,-1,-1,-1],[-1,-1,-1,-1],[-1,-1,-1,-1],[-1,-1,-1,-1],[-1,-1,-1,-1],[-1,-1,-1,-1],[-1,-1,-1,-1],[-1,-1,-1,-1],[-1,-1,-1,-1],[-1,-1,-1,-1],[-1,-1,-1,-1],[-1,-1,-1,-1],[-1,-1,-1,-1],[-1,-1,-1,-1],[-1,-1,-1,-1],[-1,-1,-1,-1],[-1,-1,-1,-1],[-1,-1,-1,-1],[-1,-1,-1,-1],[-1,-1,-1,-1],[-1,-1,-1,-1],[-1,-1,-1,-1],[-1,-1,-1,-1],[-1,-1,-1,-1],[-1,-1,-1,-1],[-1,-1,-1,-1],[-1,-1,-1,-1],[-1,-1,-1,-1],[-1,-1,-1,-1],[-1,-1,-1,-1],[-1,-1,-1,-1],[-1,-1,-1,-1],[-1,-1,-1,-1],[-1,-1,-1,-1],[-1,-1,-1,-1],[-1,-1,-1,-1],[-1,-1,-1,-1],[-1,-1,-1,-1],[-1,-1,-1,-1],[-1,-1,11,297],[11,296,11,298],[11,297,11,299],[11,298,11,300],[11,299,11,301],[11,300,11,302],[11,301,11,303],[11,302,11,304],[11,303,11,305],[11,304,11,306],[11,305,11,307],[11,306,11,308],[11,307,11,309],[11,308,11,310],[11,309,11,311],[11,310,8,311],[8,312,11,313],[11,312,11,314],[11,313,11,315],[11,314,11,316],[11,315,11,317],[11,316,11,318],[11,317,11,319],[11,318,10,319],[10,320,11,321],[11,320,11,322],[11,321,11,323],[11,322,11,324],[11,323,11,325],[11,324,11,326],[11,325,11,327],[11,326,11,328],[11,327,11,329],[11,328,11,330],[11,329,11,331],[11,330,11,332],[11,331,11,333],[11,332,11,334],[11,333,11,335],[11,334,-1,-1],[-1,-1,-1,-1],[-1,-1,-1,-1],[-1,-1,-1,-1],[-1,-1,-1,-1],[-1,-1,-1,-1],[-1,-1,-1,-1],[-1,-1,-1,-1],[-1,-1,-1,-1],[-1,-1,-1,-1],[-1,-1,-1,-1],[-1,-1,-1,-1],[-1,-1,-1,-1],[-1,-1,-1,-1],[-1,-1,-1,-1],[-1,-1,-1,-1],[-1,-1,-1,-1],[-1,-1,-1,-1],[-1,-1,-1,-1],[-1,-1,-1,-1],[-1,-1,-1,-1],[-1,-1,-1,-1],[-1,-1,-1,-1],[-1,-1,-1,-1],[-1,-1,-1,-1],[-1,-1,-1,-1],[-1,-1,-1,-1],[-1,-1,-1,-1],[-1,-1,-1,-1],[-1,-1,-1,-1],[-1,-1,-1,-1],[-1,-1,-1,-1],[-1,-1,-1,-1],[-1,-1,-1,-1],[-1,-1,-1,-1],[-1,-1,-1,-1],[-1,-1,-1,-1],[-1,-1,-1,-1],[-1,-1,-1,-1],[-1,-1,-1,-1],[-1,-1,-1,-1],[-1,-1,-1,-1],[-1,-1,-1,-1],[-1,-1,-1,-1],[-1,-1,-1,-1],[-1,-1,-1,-1],[-1,-1,-1,-1],[-1,-1,-1,-1],[-1,-1,-1,-1],[-1,-1,-1,-1],[-1,-1,-1,-1],[-1,-1,-1,-1],[-1,-1,-1,-1],[-1,-1,-1,-1],[-1,-1,-1,-1],[-1,-1,-1,-1],[-1,-1,-1,-1],[-1,-1,-1,-1],[-1,-1,-1,-1],[-1,-1,-1,-1],[-1,-1,-1,-1],[-1,-1,-1,-1],[-1,-1,-1,-1],[-1,-1,-1,-1],[-1,-1,-1,-1],[-1,-1,-1,-1],[-1,-1,-1,-1],[-1,-1,-1,-1],[-1,-1,-1,-1],[-1,-1,-1,-1],[-1,-1,-1,-1],[-1,-1,-1,-1],[-1,-1,-1,-1],[-1,-1,-1,-1],[-1,-1,-1,-1],[-1,-1,-1,-1],[-1,-1,-1,-1],[-1,-1,-1,-1],[-1,-1,-1,-1],[-1,-1,-1,-1],[-1,-1,-1,-1],[-1,-1,-1,-1],[-1,-1,-1,-1],[-1,-1,-1,-1],[-1,-1,-1,-1],[-1,-1,-1,-1],[-1,-1,-1,-1],[-1,-1,-1,-1],[-1,-1,-1,-1],[-1,-1,-1,-1],[-1,-1,-1,-1],[-1,-1,-1,-1],[-1,-1,-1,-1],[-1,-1,-1,-1],[-1,-1,-1,-1],[-1,-1,-1,-1],[-1,-1,-1,-1],[-1,-1,-1,-1],[-1,-1,-1,-1],[-1,-1,-1,-1],[-1,-1,-1,-1],[-1,-1,-1,-1],[-1,-1,-1,-1],[-1,-1,-1,-1],[-1,-1,-1,-1],[-1,-1,-1,-1],[-1,-1,-1,-1],[-1,-1,-1,-1],[-1,-1,-1,-1],[-1,-1,-1,-1],[-1,-1,-1,-1],[-1,-1,-1,-1],[-1,-1,-1,-1],[-1,-1,-1,-1],[-1,-1,-1,-1],[-1,-1,-1,-1],[-1,-1,-1,-1],[-1,-1,-1,-1],[-1,-1,-1,-1],[-1,-1,-1,-1],[-1,-1,-1,-1],[-1,-1,-1,-1],[-1,-1,-1,-1],[-1,-1,-1,-1],[-1,-1,-1,-1],[-1,-1,-1,-1],[-1,-1,-1,-1],[-1,-1,-1,-1],[-1,-1,-1,-1],[-1,-1,-1,-1],[-1,-1,-1,-1],[-1,-1,-1,-1],[-1,-1,-1,-1],[-1,-1,-1,-1],[-1,-1,-1,-1],[-1,-1,-1,-1],[-1,-1,-1,-1],[-1,-1,-1,-1],[-1,-1,-1,-1],[-1,-1,-1,-1],[-1,-1,-1,-1],[-1,-1,-1,-1],[-1,-1,-1,-1],[-1,-1,-1,-1],[-1,-1,-1,-1],[-1,-1,-1,-1],[-1,-1,-1,-1],[-1,-1,-1,-1],[-1,-1,-1,-1],[-1,-1,-1,-1],[-1,-1,-1,-1],[-1,-1,-1,-1],[-1,-1,-1,-1],[-1,-1,11,489],[11,488,11,490],[11,489,11,491],[11,490,11,492],[11,491,11,493],[11,492,11,494],[11,493,11,495],[11,494,11,496],[11,495,11,497],[11,496,11,498],[11,497,11,499],[11,498,11,500],[11,499,11,501],[11,500,11,502],[11,501,11,503],[11,502,8,503],[8,504,11,505],[11,504,11,506],[11,505,11,507],[11,506,11,508],[11,507,11,509],[11,508,11,510],[11,509,11,511],[11,510,10,511],[10,512,11,513],[11,512,11,514],[11,513,11,515],[11,514,11,516],[11,515,11,517],[11,516,11,518],[11,517,11,519],[11,518,11,520],[11,519,11,521],[11,520,11,522],[11,521,11,523],[11,522,11,524],[11,523,11,525],[11,524,11,526],[11,525,11,527],[11,526,-1,-1],[-1,-1,-1,-1],[-1,-1,-1,-1],[-1,-1,-1,-1],[-1,-1,-1,-1],[-1,-1,-1,-1],[-1,-1,-1,-1],[-1,-1,-1,-1],[-1,-1,-1,-1],[-1,-1,-1,-1],[-1,-1,-1,-1],[-1,-1,-1,-1],[-1,-1,-1,-1],[-1,-1,-1,-1],[-1,-1,-1,-1],[-1,-1,-1,-1],[-1,-1,-1,-1],[-1,-1,-1,-1],[-1,-1,-1,-1],[-1,-1,-1,-1],[-1,-1,-1,-1],[-1,-1,-1,-1],[-1,-1,-1,-1],[-1,-1,-1,-1],[-1,-1,-1,-1],[-1,-1,-1,-1],[-1,-1,-1,-1],[-1,-1,-1,-1],[-1,-1,-1,-1],[-1,-1,-1,-1],[-1,-1,-1,-1],[-1,-1,-1,-1],[-1,-1,-1,-1],[-1,-1,-1,-1],[-1,-1,-1,-1],[-1,-1,-1,-1],[-1,-1,-1,-1],[-1,-1,-1,-1],[-1,-1,-1,-1],[-1,-1,-1,-1],[-1,-1,-1,-1],[-1,-1,-1,-1],[-1,-1,-1,-1],[-1,-1,-1,-1],[-1,-1,-1,-1],[-1,-1,-1,-1],[-1,-1,-1,-1],[-1,-1,-1,-1],[-1,-1,-1,-1],[-1,-1,-1,-1],[-1,-1,-1,-1],[-1,-1,-1,-1],[-1,-1,-1,-1],[-1,-1,-1,-1],[-1,-1,-1,-1],[-1,-1,-1,-1],[-1,-1,-1,-1],[-1,-1,-1,-1],[-1,-1,-1,-1],[-1,-1,-1,-1],[-1,-1,-1,-1],[-1,-1,-1,-1],[-1,-1,-1,-1],[-1,-1,-1,-1],[-1,-1,-1,-1],[-1,-1,-1,-1],[-1,-1,-1,-1],[-1,-1,-1,-1],[-1,-1,-1,-1],[-1,-1,-1,-1],[-1,-1,-1,-1],[-1,-1,-1,-1],[-1,-1,-1,-1],[-1,-1,-1,-1],[-1,-1,-1,-1],[-1,-1,-1,-1],[-1,-1,-1,-1],[-1,-1,-1,-1],[-1,-1,-1,-1],[-1,-1,-1,-1],[-1,-1,-1,-1],[-1,-1,-1,-1],[-1,-1,-1,-1],[-1,-1,-1,-1],[-1,-1,-1,-1],[-1,-1,-1,-1],[-1,-1,-1,-1],[-1,-1,-1,-1],[-1,-1,-1,-1],[-1,-1,-1,-1],[-1,-1,-1,-1],[-1,-1,-1,-1],[-1,-1,-1,-1],[-1,-1,-1,-1],[-1,-1,-1,-1],[-1,-1,-1,-1],[-1,-1,-1,-1],[-1,-1,-1,-1],[-1,-1,-1,-1],[-1,-1,-1,-1],[-1,-1,-1,-1],[-1,-1,-1,-1],[-1,-1,-1,-1],[-1,-1,-1,-1],[-1,-1,-1,-1],[-1,-1,-1,-1],[-1,-1,-1,-1],[-1,-1,-1,-1],[-1,-1,-1,-1],[-1,-1,-1,-1],[-1,-1,-1,-1],[-1,-1,-1,-1],[-1,-1,-1,-1],[-1,-1,-1,-1],[-1,-1,-1,-1],[-1,-1,-1,-1],[-1,-1,-1,-1],[-1,-1,-1,-1],[-1,-1,-1,-1],[-1,-1,-1,-1],[-1,-1,-1,-1],[-1,-1,11,649],[11,648,11,650],[11,649,11,651],[11,650,11,652],[11,651,11,653],[11,652,11,654],[11,653,11,655],[11,654,11,656],[11,655,11,657],[11,656,11,658],[11,657,11,659],[11,658,11,660],[11,659,11,661],[11,660,11,662],[11,661,11,663],[11,662,8,663],[8,664,11,665],[11,664,11,666],[11,665,11,667],[11,666,11,668],[11,667,11,669],[11,668,11,670],[11,669,11,671],[11,670,10,671],[10,672,11,673],[11,672,11,674],[11,673,11,675],[11,674,11,676],[11,675,11,677],[11,676,11,678],[11,677,11,679],[11,678,11,680],[11,679,11,681],[11,680,11,682],[11,681,11,683],[11,682,11,684],[11,683,11,685],[11,684,11,686],[11,685,11,687],[11,686,-1,-1],[-1,-1,-1,-1],[-1,-1,-1,-1],[-1,-1,-1,-1],[-1,-1,-1,-1],[-1,-1,-1,-1],[-1,-1,-1,-1],[-1,-1,-1,-1],[-1,-1,-1,-1],[-1,-1,-1,-1],[-1,-1,-1,-1],[-1,-1,-1,-1],[-1,-1,-1,-1],[-1,-1,-1,-1],[-1,-1,-1,-1],[-1,-1,-1,-1],[-1,-1,-1,-1],[-1,-1,-1,-1],[-1,-1,-1,-1],[-1,-1,-1,-1],[-1,-1,-1,-1],[-1,-1,-1,-1],[-1,-1,-1,-1],[-1,-1,-1,-1],[-1,-1,-1,-1],[-1,-1,-1,-1],[-1,-1,-1,-1],[-1,-1,-1,-1],[-1,-1,-1,-1],[-1,-1,-1,-1],[-1,-1,-1,-1],[-1,-1,-1,-1],[-1,-1,-1,-1],[-1,-1,-1,-1],[-1,-1,-1,-1],[-1,-1,-1,-1],[-1,-1,-1,-1],[-1,-1,-1,-1],[-1,-1,-1,-1],[-1,-1,-1,-1],[-1,-1,-1,-1],[-1,-1,-1,-1],[-1,-1,-1,-1],[-1,-1,-1,-1],[-1,-1,-1,-1],[-1,-1,-1,-1],[-1,-1,-1,-1],[-1,-1,-1,-1],[-1,-1,-1,-1]],"loop":[0,0,0,0,0,0,0,0,0,0,0,0,0,0,0,0,0,0,0,0,0,0,0,0,0,0,0,0,0,0,0,0,0,0,0,0,0,0,0,0,0,0,0,0,0,0,0,0,0,0,0,0,0,0,0,0,0,0,0,0,0,0,0,0,0,0,0,0,0,0,0,0,0,0,0,0,0,0,0,0,0,0,0,0,0,0,0,0,0,0,0,0,0,0,0,0,0,0,0,0,0,0,0,0,0,0,0,0,0,0,0,0,0,0,0,0,0,0,0,0,0,0,0,0,0,0,0,0,0,0,0,0,0,0,0,0,0,0,0,0,0,0,0,0,0,0,0,0,0,0,0,0,0,0,0,0,0,0,0,0,0,0,0,0,0,0,0,0,0,0,0,0,0,0,0,0,0,0,0,0,0,0,0,0,0,0,0,0,0,0,0,0,0,0,0,0,0,0,0,0,0,0,0,0,0,0,0,0,0,0,0,0,0,0,0,0,0,0,0,0,0,0,0,0,0,0,0,0,0,0,0,0,0,0,0,0,0,0,0,0,0,0,0,0,0,0,0,0,0,0,0,0,0,0,0,0,0,0,0,0,0,0,0,0,0,0,0,0,0,0,0,0,0,0,0,0,0,0,0,0,0,0,0,0,0,0,0,0,0,0,0,0,0,0,0,0,0,0,0,0,0,0,0,0,0,0,0,0,0,0,0,0,0,0,0,0,0,0,0,0,0,0,0,0,0,0,0,0,0,0,0,0,0,0,0,0,0,0,0,0,0,0,0,0,0,0,0,0,0,0,0,0,0,0,0,0,0,0,0,0,0,0,0,0,0,0,0,0,0,0,0,0,0,0,0,0,0,0,0,0,0,0,0,0,0,0,0,0,0,0,0,0,0,0,0,0,0,0,0,0,0,0,0,0,0,0,0,0,0,0,0,0,0,0,0,0,0,0,0,0,0,0,0,0,0,0,0,0,0,0,0,0,0,0,0,0,0,0,0,0,0,0,0,0,0,0,0,0,0,0,0,0,0,0,0,0,0,0,0,0,0,0,0,0,0,0,0,0,0,0,0,0,0,0,0,0,0,0,0,0,0,0,0,0,0,0,0,0,0,0,0,0,0,0,0,0,0,0,0,0,0,0,0,0,0,0,0,0,0,0,0,0,0,0,0,0,0,0,0,0,0,0,0,0,0,0,0,0,0,0,0,0,0,0,0,0,0,0,0,0,0,0,0,0,0,0,0,0,0,0,0,0,0,0,0,0,0,0,0,0,0,0,0,0,0,0,0,0,0,0,0,0,0,0,0,0,0,0,0,0,0,0,0,0,0,0,0,0,0,0,0,0,0,0,0,0,0,0,0,0,0,0,0,0,0,0,0,0,0,0,0,0,0,0,0,0,0,0,0,0,0,0,0,0,0,0,0,0,0,0,0,0,0,0,0,0,0,0,0,0,0,0,0,0,0,0,0,0,0,0,0,0,0,0,0,0,0,0,0,0,0,0,0,0,0,0,0,0,0,0,0,0,0,0,0,0,0,0,0,0,0,0,0,0,0,0,0,0,0,0,0,0,0,0,0,0,0,0,0,0,0,0,0,0,0,0,0,0,0,0,0,0,0,0,0,0,0,0,0,0,0,0,0,0,0,0,0,0,0,0,0,0,0,0,0,0],"skip":[0,0,0,0,0,0,0,0,0,0,0,0,0,0,0,0,0,0,0,0,0,0,0,0,0,0,0,0,0,0,0,0,0,0,0,0,0,0,0,0,0,0,0,0,0,0,0,0,0,0,0,0,0,0,0,0,0,0,0,0,0,0,0,0,0,0,0,0,0,0,0,0,0,0,0,0,0,0,0,0,0,0,0,0,0,0,0,0,0,0,0,0,0,0,0,0,0,0,0,0,0,0,0,0,0,0,0,0,0,0,0,0,0,0,0,0,0,0,0,0,0,0,0,0,0,0,0,0,0,0,0,0,0,0,0,0,0,0,0,0,0,0,0,0,0,0,0,0,0,0,0,0,0,0,0,0,0,0,0,0,0,0,0,0,0,0,0,0,0,0,0,0,0,0,0,0,0,0,0,0,0,0,0,0,0,0,0,0,0,0,0,0,0,0,0,0,0,0,0,0,0,0,0,0,0,0,0,0,0,0,0,0,0,0,0,0,0,0,0,0,0,0,0,0,0,0,0,0,0,0,0,0,0,0,0,0,0,0,0,0,0,0,0,0,0,0,0,0,0,0,0,0,0,0,0,0,0,0,0,0,0,0,0,0,0,0,0,0,0,0,0,0,0,0,0,0,0,0,0,0,0,0,0,0,0,0,0,0,0,0,0,0,0,0,0,0,0,0,0,0,0,0,0,0,0,0,0,0,0,0,0,0,0,0,0,0,0,0,0,0,0,0,0,0,0,0,0,0,0,0,0,0,0,0,0,0,0,0,0,0,0,0,0,0,0,0,0,0,0,0,0,0,0,0,0,0,0,0,0,0,0,0,0,0,0,0,0,0,0,0,0,0,0,0,0,0,0,0,0,0,0,0,0,0,0,0,0,0,0,0,0,0,0,0,0,0,0,0,0,0,0,0,0,0,0,0,0,0,0,0,0,0,0,0,0,0,0,0,0,0,0,0,0,0,0,0,0,0,0,0,0,0,0,0,0,0,0,0,0,0,0,0,0,0,0,0,0,0,0,0,0,0,0,0,0,0,0,0,0,0,0,0,0,0,0,0,0,0,0,0,0,0,0,0,0,0,0,0,0,0,0,0,0,0,0,0,0,0,0,0,0,0,0,0,0,0,0,0,0,0,0,0,0,0,0,0,0,0,0,0,0,0,0,0,0,0,0,0,0,0,0,0,0,0,0,0,0,0,0,0,0,0,0,0,0,0,0,0,0,0,0,0,0,0,0,0,0,0,0,0,0,0,0,0,0,0,0,0,0,0,0,0,0,0,0,0,0,0,0,0,0,0,0,0,0,0,0,0,0,0,0,0,0,0,0,0,0,0,0,0,0,0,0,0,0,0,0,0,0,0,0,0,0,0,0,0,0,0,0,0,0,0,0,0,0,0,0,0,0,0,0,0,0,0,0,0,0,0,0,0,0,0,0,0,0,0,0,0,0,0,0,0,0,0,0,0,0,0,0,0,0,0,0,0,0,0,0,0,0,0,0,0,0,0,0,0,0,0,0,0,0,0,0,0,0,0,0,0,0,0,0,0,0,0,0,0,0,0,0,0,0,0,0,0,0,0,0,0,0,0,0,0,0,0,0,0,0,0,0,0,0,0,0,0,0,0,0,0,0,0,0,0,0,0,0,0,0,0,0,0,0,0,0,0,0,0],"scafLoop":[],"stapLoop":[],"stap_colors":[[136,43520],[296,43520],[488,43520],[648,43520]]},{"row":28,"col":24,"num":12,"scaf":[[-1,-1,-1,-1],[-1,-1,-1,-1],[-1,-1,-1,-1],[-1,-1,-1,-1],[-1,-1,-1,-1],[-1,-1,-1,-1],[-1,-1,-1,-1],[-1,-1,-1,-1],[-1,-1,-1,-1],[-1,-1,-1,-1],[-1,-1,-1,-1],[-1,-1,-1,-1],[-1,-1,-1,-1],[-1,-1,-1,-1],[-1,-1,-1,-1],[-1,-1,-1,-1],[-1,-1,-1,-1],[-1,-1,-1,-1],[-1,-1,-1,-1],[-1,-1,-1,-1],[-1,-1,-1,-1],[-1,-1,-1,-1],[-1,-1,-1,-1],[-1,-1,-1,-1],[-1,-1,-1,-1],[-1,-1,-1,-1],[-1,-1,-1,-1],[-1,-1,-1,-1],[-1,-1,-1,-1],[-1,-1,-1,-1],[-1,-1,-1,-1],[-1,-1,-1,-1],[12,714,12,33],[12,32,12,34],[12,33,12,35],[12,34,12,36],[12,35,12,37],[12,36,12,38],[12,37,12,39],[12,38,12,40],[12,39,12,41],[12,40,12,42],[12,41,12,43],[12,42,12,44],[12,43,12,45],[12,44,12,46],[12,45,12,47],[12,46,12,48],[12,47,12,49],[12,48,12,50],[12,49,12,51],[12,50,12,52],[12,51,12,53],[12,52,12,54],[12,53,12,55],[12,54,12,56],[12,55,12,57],[12,56,12,58],[12,57,12,59],[12,58,12,60],[12,59,12,61],[12,60,12,62],[12,61,12,63],[12,62,12,64],[12,63,12,65],[12,64,12,66],[12,65,12,67],[12,66,12,68],[12,67,12,69],[12,68,12,70],[12,69,12,71],[12,70,12,72],[12,71,12,73],[12,72,12,74],[12,73,12,75],[12,74,12,76],[12,75,12,77],[12,76,12,78],[12,77,12,79],[12,78,12,80],[12,79,12,81],[12,80,12,82],[12,81,12,83],[12,82,12,84],[12,83,12,85],[12,84,12,86],[12,85,12,87],[12,86,12,88],[12,87,12,89],[12,88,12,90],[12,89,12,91],[12,90,12,92],[12,91,12,93],[12,92,12,94],[12,93,12,95],[12,94,12,96],[12,95,12,97],[12,96,12,98],[12,97,12,99],[12,98,12,100],[12,99,12,101],[12,100,12,102],[12,101,12,103],[12,102,12,104],[12,103,12,105],[12,104,12,106],[12,105,12,107],[12,106,12,108],[12,107,12,109],[12,108,12,110],[12,109,12,111],[12,110,12,112],[12,111,12,113],[12,112,12,114],[12,113,12,115],[12,114,12,116],[12,115,12,117],[12,116,12,118],[12,117,12,119],[12,118,12,120],[12,119,12,121],[12,120,12,122],[12,121,12,123],[12,122,12,124],[12,123,12,125],[12,124,12,126],[12,125,12,127],[12,126,12,128],[12,127,12,129],[12,128,12,130],[12,129,12,131],[12,130,12,132],[12,131,12,133],[12,132,12,134],[12,133,12,135],[12,134,12,136],[12,135,12,137],[12,136,12,138],[12,137,12,139],[12,138,12,140],[12,139,11,176],[8,176,12,142],[12,141,12,143],[12,142,12,144],[12,143,12,145],[12,144,12,146],[12,145,12,147],[12,146,12,148],[12,147,12,149],[12,148,12,150],[12,149,12,151],[12,150,12,152],[12,151,12,153],[12,152,12,154],[12,153,12,155],[12,154,12,156],[12,155,12,157],[12,156,12,158],[12,157,12,159],[12,158,12,160],[12,159,12,161],[12,160,12,162],[12,161,12,163],[12,162,12,164],[12,163,12,165],[12,164,12,166],[12,165,12,167],[12,166,12,168],[12,167,12,169],[12,168,12,170],[12,169,12,171],[12,170,12,172],[12,171,12,173],[12,172,12,174],[12,173,12,175],[12,174,12,176],[12,175,12,177],[12,176,12,178],[12,177,12,179],[12,178,12,180],[12,179,12,181],[12,180,12,182],[12,181,12,183],[12,182,12,184],[12,183,12,185],[12,184,12,186],[12,185,12,187],[12,186,12,188],[12,187,12,189],[12,188,12,190],[12,189,12,191],[12,190,12,192],[12,191,12,193],[12,192,12,194],[12,193,12,195],[12,194,12,196],[12,195,12,197],[12,196,12,198],[12,197,12,199],[12,198,12,200],[12,199,12,201],[12,200,12,202],[12,201,12,203],[12,202,12,204],[12,203,12,205],[12,204,12,206],[12,205,12,207],[12,206,12,208],[12,207,12,209],[12,208,12,210],[12,209,12,211],[12,210,12,212],[12,211,12,213],[12,212,12,214],[12,213,12,215],[12,214,12,216],[12,215,12,217],[12,216,12,218],[12,217,12,219],[12,218,12,220],[12,219,12,221],[12,220,12,222],[12,221,12,223],[12,222,12,224],[12,223,12,225],[12,224,12,226],[12,225,12,227],[12,226,12,228],[12,227,12,229],[12,228,12,230],[12,229,12,231],[12,230,12,232],[12,231,12,233],[12,232,12,234],[12,233,12,235],[12,234,12,236],[12,235,12,237],[12,236,12,238],[12,237,12,239],[12,238,12,240],[12,239,12,241],[12,240,12,242],[12,241,12,243],[12,242,12,244],[12,243,12,245],[12,244,12,246],[12,245,12,247],[12,246,12,248],[12,247,12,249],[12,248,12,250],[12,249,12,251],[12,250,12,252],[12,251,12,253],[12,252,12,254],[12,253,12,255],[12,254,12,256],[12,255,12,257],[12,256,12,258],[12,257,12,259],[12,258,12,260],[12,259,12,261],[12,260,12,262],[12,261,12,263],[12,262,12,264],[12,263,12,265],[12,264,12,266],[12,265,12,267],[12,266,12,268],[12,267,12,269],[12,268,12,270],[12,269,12,271],[12,270,12,272],[12,271,12,273],[12,272,12,274],[12,273,12,275],[12,274,12,276],[12,275,12,277],[12,276,12,278],[12,277,12,279],[12,278,12,280],[12,279,12,281],[12,280,12,282],[12,281,12,283],[12,282,12,284],[12,283,12,285],[12,284,12,286],[12,285,12,287],[12,286,12,288],[12,287,12,289],[12,288,12,290],[12,289,12,291],[12,290,12,292],[12,291,12,293],[12,292,12,294],[12,293,12,295],[12,294,12,296],[12,295,12,297],[12,296,12,298],[12,297,12,299],[12,298,12,300],[12,299,12,301],[12,300,12,302],[12,301,12,303],[12,302,12,304],[12,303,12,305],[12,304,12,306],[12,305,12,307],[12,306,12,308],[12,307,12,309],[12,308,12,310],[12,309,12,311],[12,310,11,336],[8,336,12,313],[12,312,12,314],[12,313,12,315],[12,314,12,316],[12,315,12,317],[12,316,12,318],[12,317,12,319],[12,318,12,320],[12,319,12,321],[12,320,12,322],[12,321,12,323],[12,322,12,324],[12,323,12,325],[12,324,12,326],[12,325,12,327],[12,326,12,328],[12,327,12,329],[12,328,12,330],[12,329,12,331],[12,330,12,332],[12,331,12,333],[12,332,12,334],[12,333,12,335],[12,334,12,336],[12,335,12,337],[12,336,12,338],[12,337,12,339],[12,338,12,340],[12,339,12,341],[12,340,12,342],[12,341,12,343],[12,342,12,344],[12,343,12,345],[12,344,12,346],[12,345,12,347],[12,346,12,348],[12,347,12,349],[12,348,12,350],[12,349,12,351],[12,350,12,352],[12,351,12,353],[12,352,12,354],[12,353,12,355],[12,354,12,356],[12,355,12,357],[12,356,12,358],[12,357,12,359],[12,358,12,360],[12,359,12,361],[12,360,12,362],[12,361,12,363],[12,362,12,364],[12,363,12,365],[12,364,12,366],[12,365,12,367],[12,366,12,368],[12,367,12,369],[12,368,12,370],[12,369,12,371],[12,370,12,372],[12,371,12,373],[12,372,12,374],[12,373,12,375],[12,374,12,376],[12,375,12,377],[12,376,12,378],[12,377,12,379],[12,378,12,380],[12,379,12,381],[12,380,12,382],[12,381,12,383],[12,382,12,384],[12,383,12,385],[12,384,12,386],[12,385,12,387],[12,386,12,388],[12,387,12,389],[12,388,12,390],[12,389,12,391],[12,390,12,392],[12,391,12,393],[12,392,12,394],[12,393,12,395],[12,394,12,396],[12,395,12,397],[12,396,12,398],[12,397,12,399],[12,398,12,400],[12,399,12,401],[12,400,12,402],[12,401,12,403],[12,402,12,404],[12,403,12,405],[12,404,12,406],[12,405,12,407],[12,406,12,408],[12,407,12,409],[12,408,12,410],[12,409,12,411],[12,410,12,412],[12,411,12,413],[12,412,12,414],[12,413,12,415],[12,414,12,416],[12,415,12,417],[12,416,12,418],[12,417,12,419],[12,418,12,420],[12,419,12,421],[12,420,12,422],[12,421,12,423],[12,422,12,424],[12,423,12,425],[12,424,12,426],[12,425,12,427],[12,426,12,428],[12,427,12,429],[12,428,12,430],[12,429,12,431],[12,430,12,432],[12,431,12,433],[12,432,12,434],[12,433,12,435],[12,434,12,436],[12,435,12,437],[12,436,12,438],[12,437,12,439],[12,438,12,440],[12,439,12,441],[12,440,12,442],[12,441,12,443],[12,442,12,444],[12,443,12,445],[12,444,12,446],[12,445,12,447],[12,446,12,448],[12,447,12,449],[12,448,12,450],[12,449,12,451],[12,450,12,452],[12,451,12,453],[12,452,12,454],[12,453,12,455],[12,454,12,456],[12,455,12,457],[12,456,12,458],[12,457,12,459],[12,458,12,460],[12,459,12,461],[12,460,12,462],[12,461,12,463],[12,462,12,464],[12,463,12,465],[12,464,12,466],[12,465,12,467],[12,466,12,468],[12,467,12,469],[12,468,12,470],[12,469,12,471],[12,470,12,472],[12,471,12,473],[12,472,12,474],[12,473,12,475],[12,474,12,476],[12,475,12,477],[12,476,12,478],[12,477,12,479],[12,478,12,480],[12,479,12,481],[12,480,11,528],[8,528,12,483],[12,482,12,484],[12,483,12,485],[12,484,12,486],[12,485,12,487],[12,486,12,488],[12,487,12,489],[12,488,12,490],[12,489,12,491],[12,490,12,492],[12,491,12,493],[12,492,12,494],[12,493,12,495],[12,494,12,496],[12,495,12,497],[12,496,12,498],[12,497,12,499],[12,498,12,500],[12,499,12,501],[12,500,12,502],[12,501,12,503],[12,502,12,504],[12,503,12,505],[12,504,12,506],[12,505,12,507],[12,506,12,508],[12,507,12,509],[12,508,12,510],[12,509,12,511],[12,510,12,512],[12,511,12,513],[12,512,12,514],[12,513,12,515],[12,514,12,516],[12,515,12,517],[12,516,12,518],[12,517,12,519],[12,518,12,520],[12,519,12,521],[12,520,12,522],[12,521,12,523],[12,522,12,524],[12,523,12,525],[12,524,12,526],[12,525,12,527],[12,526,12,528],[12,527,12,529],[12,528,12,530],[12,529,12,531],[12,530,12,532],[12,531,12,533],[12,532,12,534],[12,533,12,535],[12,534,12,536],[12,535,12,537],[12,536,12,538],[12,537,12,539],[12,538,12,540],[12,539,12,541],[12,540,12,542],[12,541,12,543],[12,542,12,544],[12,543,12,545],[12,544,12,546],[12,545,12,547],[12,546,12,548],[12,547,12,549],[12,548,12,550],[12,549,12,551],[12,550,12,552],[12,551,12,553],[12,552,12,554],[12,553,12,555],[12,554,12,556],[12,555,12,557],[12,556,12,558],[12,557,12,559],[12,558,12,560],[12,559,12,561],[12,560,12,562],[12,561,12,563],[12,562,12,564],[12,563,12,565],[12,564,12,566],[12,565,12,567],[12,566,12,568],[12,567,12,569],[12,568,12,570],[12,569,12,571],[12,570,12,572],[12,571,12,573],[12,572,12,574],[12,573,12,575],[12,574,12,576],[12,575,12,577],[12,576,12,578],[12,577,12,579],[12,578,12,580],[12,579,12,581],[12,580,12,582],[12,581,12,583],[12,582,12,584],[12,583,12,585],[12,584,12,586],[12,585,12,587],[12,586,12,588],[12,587,12,589],[12,588,12,590],[12,589,12,591],[12,590,12,592],[12,591,12,593],[12,592,12,594],[12,593,12,595],[12,594,12,596],[12,595,12,597],[12,596,12,598],[12,597,12,599],[12,598,12,600],[12,599,12,601],[12,600,12,602],[12,601,12,603],[12,602,12,604],[12,603,12,605],[12,604,12,606],[12,605,12,607],[12,606,12,608],[12,607,12,609],[12,608,12,610],[12,609,12,611],[12,610,12,612],[12,611,12,613],[12,612,12,614],[12,613,12,615],[12,614,12,616],[12,615,12,617],[12,616,12,618],[12,617,12,619],[12,618,12,620],[12,619,12,621],[12,620,12,622],[12,621,12,623],[12,622,12,624],[12,623,12,625],[12,624,12,626],[12,625,12,627],[12,626,12,628],[12,627,12,629],[12,628,12,630],[12,629,12,631],[12,630,12,632],[12,631,12,633],[12,632,12,634],[12,633,12,635],[12,634,12,636],[12,635,12,637],[12,636,12,638],[12,637,12,639],[12,638,12,640],[12,639,12,641],[12,640,12,642],[12,641,12,643],[12,642,12,644],[12,643,12,645],[12,644,12,646],[12,645,12,647],[12,646,12,648],[12,647,12,649],[12,648,12,650],[12,649,12,651],[12,650,12,652],[12,651,11,688],[8,688,12,654],[12,653,12,655],[12,654,12,656],[12,655,12,657],[12,656,12,658],[12,657,12,659],[12,658,12,660],[12,659,12,661],[12,660,12,662],[12,661,12,663],[12,662,12,664],[12,663,12,665],[12,664,12,666],[12,665,12,667],[12,666,12,668],[12,667,12,669],[12,668,12,670],[12,669,12,671],[12,670,12,672],[12,671,12,673],[12,672,12,674],[12,673,12,675],[12,674,12,676],[12,675,12,677],[12,676,12,678],[12,677,12,679],[12,678,12,680],[12,679,12,681],[12,680,12,682],[12,681,12,683],[12,682,12,684],[12,683,12,685],[12,684,12,686],[12,685,12,687],[12,686,12,688],[12,687,12,689],[12,688,12,690],[12,689,12,691],[12,690,12,692],[12,691,12,693],[12,692,12,694],[12,693,12,695],[12,694,12,696],[12,695,12,697],[12,696,12,698],[12,697,12,699],[12,698,12,700],[12,699,12,701],[12,700,12,702],[12,701,12,703],[12,702,12,704],[12,703,12,705],[12,704,12,706],[12,705,12,707],[12,706,12,708],[12,707,12,709],[12,708,12,710],[12,709,12,711],[12,710,12,712],[12,711,12,713],[12,712,12,714],[12,713,12,32],[-1,-1,-1,-1],[-1,-1,-1,-1],[-1,-1,-1,-1],[-1,-1,-1,-1],[-1,-1,-1,-1],[-1,-1,-1,-1],[-1,-1,-1,-1],[-1,-1,-1,-1],[-1,-1,-1,-1],[-1,-1,-1,-1],[-1,-1,-1,-1],[-1,-1,-1,-1],[-1,-1,-1,-1],[-1,-1,-1,-1],[-1,-1,-1,-1],[-1,-1,-1,-1],[-1,-1,-1,-1],[-1,-1,-1,-1],[-1,-1,-1,-1],[-1,-1,-1,-1],[-1,-1,-1,-1]],"stap":[[-1,-1,-1,-1],[-1,-1,-1,-1],[-1,-1,-1,-1],[-1,-1,-1,-1],[-1,-1,-1,-1],[-1,-1,-1,-1],[-1,-1,-1,-1],[-1,-1,-1,-1],[-1,-1,-1,-1],[-1,-1,-1,-1],[-1,-1,-1,-1],[-1,-1,-1,-1],[-1,-1,-1,-1],[-1,-1,-1,-1],[-1,-1,-1,-1],[-1,-1,-1,-1],[-1,-1,-1,-1],[-1,-1,-1,-1],[-1,-1,-1,-1],[-1,-1,-1,-1],[-1,-1,-1,-1],[-1,-1,-1,-1],[-1,-1,-1,-1],[-1,-1,-1,-1],[-1,-1,-1,-1],[-1,-1,-1,-1],[-1,-1,-1,-1],[-1,-1,-1,-1],[-1,-1,-1,-1],[-1,-1,-1,-1],[-1,-1,-1,-1],[-1,-1,-1,-1],[12,33,12,714],[12,34,12,32],[12,35,12,33],[12,36,12,34],[12,37,12,35],[12,38,12,36],[12,39,12,37],[12,40,12,38],[12,41,12,39],[12,42,12,40],[12,43,12,41],[12,44,12,42],[12,45,12,43],[12,46,12,44],[12,47,12,45],[13,47,12,46],[12,49,13,48],[12,50,12,48],[12,51,12,49],[12,52,12,50],[12,53,12,51],[12,54,12,52],[12,55,12,53],[15,55,12,54],[12,57,15,56],[12,58,12,56],[12,59,12,57],[12,60,12,58],[12,61,12,59],[12,62,12,60],[12,63,12,61],[-1,-1,12,62],[12,65,-1,-1],[12,66,12,64],[12,67,12,65],[12,68,12,66],[12,69,12,67],[12,70,12,68],[12,71,12,69],[12,72,12,70],[12,73,12,71],[12,74,12,72],[12,75,12,73],[12,76,12,74],[12,77,12,75],[12,78,12,76],[12,79,12,77],[13,79,12,78],[12,81,13,80],[12,82,12,80],[12,83,12,81],[12,84,12,82],[12,85,12,83],[12,86,12,84],[12,87,12,85],[15,87,12,86],[12,89,15,88],[12,90,12,88],[12,91,12,89],[12,92,12,90],[12,93,12,91],[12,94,12,92],[12,95,12,93],[-1,-1,12,94],[12,97,-1,-1],[12,98,12,96],[12,99,12,97],[12,100,12,98],[12,101,12,99],[12,102,12,100],[12,103,12,101],[12,104,12,102],[12,105,12,103],[12,106,12,104],[12,107,12,105],[12,108,12,106],[12,109,12,107],[12,110,12,108],[12,111,12,109],[13,111,12,110],[12,113,13,112],[12,114,12,112],[12,115,12,113],[12,116,12,114],[12,117,12,115],[12,118,12,116],[12,119,12,117],[15,119,12,118],[12,121,15,120],[12,122,12,120],[12,123,12,121],[12,124,12,122],[12,125,12,123],[12,126,12,124],[12,127,12,125],[-1,-1,12,126],[12,129,-1,-1],[12,130,12,128],[12,131,12,129],[12,132,12,130],[12,133,12,131],[12,134,12,132],[12,135,12,133],[12,136,12,134],[12,137,12,135],[12,138,12,136],[12,139,12,137],[12,140,12,138],[12,141,12,139],[12,142,12,140],[12,143,12,141],[13,143,12,142],[12,145,13,144],[12,146,12,144],[12,147,12,145],[12,148,12,146],[12,149,12,147],[12,150,12,148],[12,151,12,149],[15,151,12,150],[12,153,15,152],[12,154,12,152],[12,155,12,153],[12,156,12,154],[12,157,12,155],[12,158,12,156],[12,159,12,157],[-1,-1,12,158],[12,161,-1,-1],[12,162,12,160],[12,163,12,161],[12,164,12,162],[12,165,12,163],[12,166,12,164],[12,167,12,165],[12,168,12,166],[12,169,12,167],[12,170,12,168],[12,171,12,169],[12,172,12,170],[12,173,12,171],[12,174,12,172],[12,175,12,173],[13,175,12,174],[12,177,13,176],[12,178,12,176],[12,179,12,177],[12,180,12,178],[12,181,12,179],[12,182,12,180],[12,183,12,181],[15,183,12,182],[12,185,15,184],[12,186,12,184],[12,187,12,185],[12,188,12,186],[12,189,12,187],[12,190,12,188],[12,191,12,189],[-1,-1,12,190],[12,193,-1,-1],[12,194,12,192],[12,195,12,193],[12,196,12,194],[12,197,12,195],[12,198,12,196],[12,199,12,197],[12,200,12,198],[12,201,12,199],[12,202,12,200],[12,203,12,201],[12,204,12,202],[12,205,12,203],[12,206,12,204],[12,207,12,205],[13,207,12,206],[12,209,13,208],[12,210,12,208],[12,211,12,209],[12,212,12,210],[12,213,12,211],[12,214,12,212],[12,215,12,213],[15,215,12,214],[12,217,15,216],[12,218,12,216],[12,219,12,217],[12,220,12,218],[12,221,12,219],[12,222,12,220],[12,223,12,221],[-1,-1,12,222],[12,225,-1,-1],[12,226,12,224],[12,227,12,225],[12,228,12,226],[12,229,12,227],[12,230,12,228],[12,231,12,229],[12,232,12,230],[12,233,12,231],[12,234,12,232],[12,235,12,233],[12,236,12,234],[12,237,12,235],[12,238,12,236],[12,239,12,237],[13,239,12,238],[12,241,13,240],[12,242,12,240],[12,243,12,241],[12,244,12,242],[12,245,12,243],[12,246,12,244],[12,247,12,245],[15,247,12,246],[12,249,15,248],[12,250,12,248],[12,251,12,249],[12,252,12,250],[12,253,12,251],[12,254,12,252],[12,255,12,253],[-1,-1,12,254],[12,257,-1,-1],[12,258,12,256],[12,259,12,257],[12,260,12,258],[12,261,12,259],[12,262,12,260],[12,263,12,261],[12,264,12,262],[12,265,12,263],[12,266,12,264],[12,267,12,265],[12,268,12,266],[12,269,12,267],[12,270,12,268],[12,271,12,269],[13,271,12,270],[12,273,13,272],[12,274,12,272],[12,275,12,273],[12,276,12,274],[12,277,12,275],[12,278,12,276],[12,279,12,277],[15,279,12,278],[12,281,15,280],[12,282,12,280],[12,283,12,281],[12,284,12,282],[12,285,12,283],[12,286,12,284],[12,287,12,285],[-1,-1,12,286],[12,289,-1,-1],[12,290,12,288],[12,291,12,289],[12,292,12,290],[12,293,12,291],[12,294,12,292],[12,295,12,293],[12,296,12,294],[12,297,12,295],[12,298,12,296],[12,299,12,297],[12,300,12,298],[12,301,12,299],[12,302,12,300],[12,303,12,301],[13,303,12,302],[12,305,13,304],[12,306,12,304],[12,307,12,305],[12,308,12,306],[12,309,12,307],[12,310,12,308],[12,311,12,309],[15,311,12,310],[12,313,15,312],[12,314,12,312],[12,315,12,313],[12,316,12,314],[12,317,12,315],[12,318,12,316],[12,319,12,317],[-1,-1,12,318],[12,321,-1,-1],[12,322,12,320],[12,323,12,321],[12,324,12,322],[12,325,12,323],[12,326,12,324],[12,327,12,325],[12,328,12,326],[12,329,12,327],[12,330,12,328],[12,331,12,329],[12,332,12,330],[12,333,12,331],[12,334,12,332],[12,335,12,333],[13,335,12,334],[12,337,13,336],[12,338,12,336],[12,339,12,337],[12,340,12,338],[12,341,12,339],[12,342,12,340],[12,343,12,341],[15,343,12,342],[12,345,15,344],[12,346,12,344],[12,347,12,345],[12,348,12,346],[12,349,12,347],[12,350,12,348],[12,351,12,349],[-1,-1,12,350],[12,353,-1,-1],[12,354,12,352],[12,355,12,353],[12,356,12,354],[12,357,12,355],[12,358,12,356],[12,359,12,357],[12,360,12,358],[12,361,12,359],[12,362,12,360],[12,363,12,361],[12,364,12,362],[12,365,12,363],[12,366,12,364],[12,367,12,365],[13,367,12,366],[12,369,13,368],[12,370,12,368],[12,371,12,369],[12,372,12,370],[12,373,12,371],[12,374,12,372],[12,375,12,373],[15,375,12,374],[12,377,15,376],[12,378,12,376],[12,379,12,377],[12,380,12,378],[12,381,12,379],[12,382,12,380],[12,383,12,381],[-1,-1,12,382],[12,385,-1,-1],[12,386,12,384],[12,387,12,385],[12,388,12,386],[12,389,12,387],[12,390,12,388],[12,391,12,389],[12,392,12,390],[12,393,12,391],[12,394,12,392],[12,395,12,393],[12,396,12,394],[12,397,12,395],[12,398,12,396],[12,399,12,397],[13,399,12,398],[12,401,13,400],[12,402,12,400],[12,403,12,401],[12,404,12,402],[12,405,12,403],[12,406,12,404],[12,407,12,405],[15,407,12,406],[12,409,15,408],[12,410,12,408],[12,411,12,409],[12,412,12,410],[12,413,12,411],[12,414,12,412],[12,415,12,413],[-1,-1,12,414],[12,417,-1,-1],[12,418,12,416],[12,419,12,417],[12,420,12,418],[12,421,12,419],[12,422,12,420],[12,423,12,421],[12,424,12,422],[12,425,12,423],[12,426,12,424],[12,427,12,425],[12,428,12,426],[12,429,12,427],[12,430,12,428],[12,431,12,429],[13,431,12,430],[12,433,13,432],[12,434,12,432],[12,435,12,433],[12,436,12,434],[12,437,12,435],[12,438,12,436],[12,439,12,437],[15,439,12,438],[12,441,15,440],[12,442,12,440],[12,443,12,441],[12,444,12,442],[12,445,12,443],[12,446,12,444],[12,447,12,445],[-1,-1,12,446],[12,449,-1,-1],[12,450,12,448],[12,451,12,449],[12,452,12,450],[12,453,12,451],[12,454,12,452],[12,455,12,453],[12,456,12,454],[12,457,12,455],[12,458,12,456],[12,459,12,457],[12,460,12,458],[12,461,12,459],[12,462,12,460],[12,463,12,461],[13,463,12,462],[12,465,13,464],[12,466,12,464],[12,467,12,465],[12,468,12,466],[12,469,12,467],[12,470,12,468],[12,471,12,469],[15,471,12,470],[12,473,15,472],[12,474,12,472],[12,475,12,473],[-1,-1,12,474],[12,477,-1,-1],[12,478,12,476],[12,479,12,477],[12,480,12,478],[12,481,12,479],[12,482,12,480],[12,483,12,481],[12,484,12,482],[12,485,12,483],[12,486,12,484],[12,487,12,485],[12,488,12,486],[12,489,12,487],[12,490,12,488],[12,491,12,489],[12,492,12,490],[12,493,12,491],[12,494,12,492],[12,495,12,493],[13,495,12,494],[12,497,13,496],[12,498,12,496],[12,499,12,497],[12,500,12,498],[12,501,12,499],[12,502,12,500],[12,503,12,501],[15,503,12,502],[12,505,15,504],[12,506,12,504],[12,507,12,505],[12,508,12,506],[12,509,12,507],[12,510,12,508],[12,511,12,509],[-1,-1,12,510],[12,513,-1,-1],[12,514,12,512],[12,515,12,513],[12,516,12,514],[12,517,12,515],[12,518,12,516],[12,519,12,517],[12,520,12,518],[12,521,12,519],[12,522,12,520],[12,523,12,521],[12,524,12,522],[12,525,12,523],[12,526,12,524],[12,527,12,525],[13,527,12,526],[12,529,13,528],[12,530,12,528],[12,531,12,529],[12,532,12,530],[12,533,12,531],[12,534,12,532],[12,535,12,533],[15,535,12,534],[12,537,15,536],[12,538,12,536],[12,539,12,537],[12,540,12,538],[12,541,12,539],[12,542,12,540],[12,543,12,541],[12,544,12,542],[12,545,12,543],[12,546,12,544],[12,547,12,545],[-1,-1,12,546],[12,549,-1,-1],[12,550,12,548],[12,551,12,549],[12,552,12,550],[12,553,12,551],[12,554,12,552],[12,555,12,553],[12,556,12,554],[12,557,12,555],[12,558,12,556],[12,559,12,557],[13,559,12,558],[12,561,13,560],[12,562,12,560],[12,563,12,561],[12,564,12,562],[12,565,12,563],[12,566,12,564],[12,567,12,565],[15,567,12,566],[12,569,15,568],[12,570,12,568],[12,571,12,569],[12,572,12,570],[12,573,12,571],[12,574,12,572],[12,575,12,573],[-1,-1,12,574],[12,577,-1,-1],[12,578,12,576],[12,579,12,577],[12,580,12,578],[12,581,12,579],[12,582,12,580],[12,583,12,581],[12,584,12,582],[12,585,12,583],[12,586,12,584],[12,587,12,585],[12,588,12,586],[12,589,12,587],[12,590,12,588],[12,591,12,589],[13,591,12,590],[12,593,13,592],[12,594,12,592],[12,595,12,593],[12,596,12,594],[12,597,12,595],[12,598,12,596],[12,599,12,597],[15,599,12,598],[12,601,15,600],[12,602,12,600],[12,603,12,601],[12,604,12,602],[12,605,12,603],[12,606,12,604],[12,607,12,605],[-1,-1,12,606],[12,609,-1,-1],[12,610,12,608],[12,611,12,609],[12,612,12,610],[12,613,12,611],[12,614,12,612],[12,615,12,613],[12,616,12,614],[12,617,12,615],[12,618,12,616],[12,619,12,617],[12,620,12,618],[12,621,12,619],[12,622,12,620],[12,623,12,621],[13,623,12,622],[12,625,13,624],[12,626,12,624],[12,627,12,625],[12,628,12,626],[12,629,12,627],[12,630,12,628],[12,631,12,629],[15,631,12,630],[12,633,15,632],[12,634,12,632],[12,635,12,633],[12,636,12,634],[12,637,12,635],[12,638,12,636],[12,639,12,637],[-1,-1,12,638],[12,641,-1,-1],[12,642,12,640],[12,643,12,641],[12,644,12,642],[12,645,12,643],[12,646,12,644],[12,647,12,645],[12,648,12,646],[12,649,12,647],[12,650,12,648],[12,651,12,649],[12,652,12,650],[12,653,12,651],[12,654,12,652],[12,655,12,653],[13,655,12,654],[12,657,13,656],[12,658,12,656],[12,659,12,657],[12,660,12,658],[12,661,12,659],[12,662,12,660],[12,663,12,661],[15,663,12,662],[12,665,15,664],[12,666,12,664],[12,667,12,665],[12,668,12,666],[12,669,12,667],[12,670,12,668],[12,671,12,669],[-1,-1,12,670],[12,673,-1,-1],[12,674,12,672],[12,675,12,673],[12,676,12,674],[12,677,12,675],[12,678,12,676],[12,679,12,677],[12,680,12,678],[12,681,12,679],[12,682,12,680],[12,683,12,681],[12,684,12,682],[12,685,12,683],[12,686,12,684],[12,687,12,685],[13,687,12,686],[12,689,13,688],[12,690,12,688],[12,691,12,689],[12,692,12,690],[12,693,12,691],[12,694,12,692],[12,695,12,693],[15,695,12,694],[12,697,15,696],[12,698,12,696],[12,699,12,697],[12,700,12,698],[12,701,12,699],[12,702,12,700],[12,703,12,701],[12,704,12,702],[12,705,12,703],[12,706,12,704],[12,707,12,705],[12,708,12,706],[12,709,12,707],[12,710,12,708],[12,711,12,709],[-1,-1,12,710],[12,713,-1,-1],[12,714,12,712],[12,32,12,713],[-1,-1,-1,-1],[-1,-1,-1,-1],[-1,-1,-1,-1],[-1,-1,-1,-1],[-1,-1,-1,-1],[-1,-1,-1,-1],[-1,-1,-1,-1],[-1,-1,-1,-1],[-1,-1,-1,-1],[-1,-1,-1,-1],[-1,-1,-1,-1],[-1,-1,-1,-1],[-1,-1,-1,-1],[-1,-1,-1,-1],[-1,-1,-1,-1],[-1,-1,-1,-1],[-1,-1,-1,-1],[-1,-1,-1,-1],[-1,-1,-1,-1],[-1,-1,-1,-1],[-1,-1,-1,-1]],"loop":[0,0,0,0,0,0,0,0,0,0,0,0,0,0,0,0,0,0,0,0,0,0,0,0,0,0,0,0,0,0,0,0,0,0,0,0,0,0,0,0,0,0,0,0,0,0,0,0,0,0,0,0,0,0,0,0,0,0,0,0,0,0,0,0,0,0,0,0,0,0,0,0,0,0,0,0,0,0,0,0,0,0,0,0,0,0,0,0,0,0,0,0,0,0,0,0,0,0,0,0,0,0,0,0,0,0,0,0,0,0,0,0,0,0,0,0,0,0,0,0,0,0,0,0,0,0,0,0,0,0,0,0,0,0,0,0,0,0,0,0,0,0,0,0,0,0,0,0,0,0,0,0,0,0,0,0,0,0,0,0,0,0,0,0,0,0,0,0,0,0,0,0,0,0,0,0,0,0,0,0,0,0,0,0,0,0,0,0,0,0,0,0,0,0,0,0,0,0,0,0,0,0,0,0,0,0,0,0,0,0,0,0,0,0,0,0,0,0,0,0,0,0,0,0,0,0,0,0,0,0,0,0,0,0,0,0,0,0,0,0,0,0,0,0,0,0,0,0,0,0,0,0,0,0,0,0,0,0,0,0,0,0,0,0,0,0,0,0,0,0,0,0,0,0,0,0,0,0,0,0,0,0,0,0,0,0,0,0,0,0,0,0,0,0,0,0,0,0,0,0,0,0,0,0,0,0,0,0,0,0,0,0,0,0,0,0,0,0,0,0,0,0,0,0,0,0,0,0,0,0,0,0,0,0,0,0,0,0,0,0,0,0,0,0,0,0,0,0,0,0,0,0,0,0,0,0,0,0,0,0,0,0,0,0,0,0,0,0,0,0,0,0,0,0,0,0,0,0,0,0,0,0,0,0,0,0,0,0,0,0,0,0,0,0,0,0,0,0,0,0,0,0,0,0,0,0,0,0,0,0,0,0,0,0,0,0,0,0,0,0,0,0,0,0,0,0,0,0,0,0,0,0,0,0,0,0,0,0,0,0,0,0,0,0,0,0,0,0,0,0,0,0,0,0,0,0,0,0,0,0,0,0,0,0,0,0,0,0,0,0,0,0,0,0,0,0,0,0,0,0,0,0,0,0,0,0,0,0,0,0,0,0,0,0,0,0,0,0,0,0,0,0,0,0,0,0,0,0,0,0,0,0,0,0,0,0,0,0,0,0,0,0,0,0,0,0,0,0,0,0,0,0,0,0,0,0,0,0,0,0,0,0,0,0,0,0,0,0,0,0,0,0,0,0,0,0,0,0,0,0,0,0,0,0,0,0,0,0,0,0,0,0,0,0,0,0,0,0,0,0,0,0,0,0,0,0,0,0,0,0,0,0,0,0,0,0,0,0,0,0,0,0,0,0,0,0,0,0,0,0,0,0,0,0,0,0,0,0,0,0,0,0,0,0,0,0,0,0,0,0,0,0,0,0,0,0,0,0,0,0,0,0,0,0,0,0,0,0,0,0,0,0,0,0,0,0,0,0,0,0,0,0,0,0,0,0,0,0,0,0,0,0,0,0,0,0,0,0,0,0,0,0,0,0,0,0,0,0,0,0,0,0,0,0,0,0,0,0,0,0,0,0,0,0,0,0,0,0,0,0,0,0,0,0,0,0,0,0,0,0,0,0,0,0,0,0,0,0,0,0,0,0,0,0,0,0],"skip":[0,0,0,0,0,0,0,0,0,0,0,0,0,0,0,0,0,0,0,0,0,0,0,0,0,0,0,0,0,0,0,0,0,0,0,0,0,0,0,0,0,0,-1,0,0,0,0,0,0,0,0,0,0,0,0,0,0,0,0,0,0,0,0,0,0,-1,0,0,0,0,0,0,0,0,-1,0,0,0,0,0,0,0,0,0,0,0,0,0,-1,0,0,0,0,0,0,0,0,0,0,0,0,0,0,0,0,0,0,0,0,0,0,-1,0,0,0,0,0,0,0,0,0,0,0,0,0,-1,0,0,0,0,0,0,0,0,0,0,-1,0,0,0,0,0,0,0,0,0,0,0,0,0,0,0,0,0,0,0,0,0,0,0,0,-1,0,0,0,0,0,0,0,0,0,0,0,0,0,0,0,0,0,0,0,-1,0,0,0,0,-1,0,0,0,0,0,0,0,0,0,0,0,0,0,0,0,0,0,0,0,0,0,0,0,0,0,0,-1,0,0,0,0,0,0,0,0,0,0,0,0,0,0,0,0,0,0,0,0,0,0,-1,0,0,0,0,0,-1,0,0,0,0,0,0,0,0,0,0,0,0,0,0,0,0,-1,0,0,0,0,0,0,0,0,0,0,0,0,0,0,0,0,0,0,0,0,0,0,-1,0,0,0,0,0,0,0,0,0,0,0,0,0,0,0,0,0,0,0,0,0,0,0,0,-1,0,0,0,0,0,0,0,0,0,0,0,0,0,0,0,0,0,0,0,0,0,0,0,0,-1,0,0,0,0,0,-1,0,0,0,0,0,0,0,0,0,0,0,0,0,0,0,0,0,0,-1,0,0,0,0,0,0,0,0,0,0,0,0,0,0,0,0,0,0,0,0,0,0,0,0,0,-1,0,0,0,0,0,0,0,0,0,0,-1,0,0,0,0,0,0,0,0,0,0,0,-1,0,0,0,0,0,0,0,0,0,0,0,0,0,0,0,0,0,0,0,0,0,0,-1,0,0,0,0,0,0,0,-1,0,0,0,0,0,0,0,0,0,0,0,0,0,0,-1,0,0,0,0,0,0,0,0,0,0,0,0,0,0,0,0,0,0,0,0,0,0,0,0,-1,0,0,0,0,0,0,0,0,0,0,0,0,0,0,0,0,0,0,0,0,0,0,0,0,-1,0,0,0,0,0,0,0,0,0,0,0,-1,0,0,0,0,0,0,0,0,0,0,0,0,-1,0,0,0,0,0,0,0,0,0,0,0,0,0,0,0,0,0,0,0,0,0,0,0,0,0,0,-1,0,0,0,0,0,0,0,0,0,0,0,0,0,0,0,0,0,0,0,0,0,0,-1,0,0,0,0,0,0,0,0,-1,0,0,0,0,0,0,0,0,0,0,0,0,0,-1,0,0,0,0,0,0,0,0,0,0,0,0,0,0,0,0,0,0,0,0,0,0,-1,0,0,0,0,0,0,0,0,0,0,0,0,0,-1,0,0,0,0,0,0,0,0,0,0,-1,0,0,0,0,0,0,0,0,0,0,0,0,0,0,0,0,0,0,0,0,0,0,0,0,-1,0,0,0,0,0,0,0,0,-1,0,0,0,0,0,0,0,0,0,0,0,0,0,0,0,-1,0,0,0,0,0,0,0,0,0,0,0,0,0,0,0,0,0,0,0,0,0,0,0,0,0,0,0,0,0,0,0,0,0,0,0,0,0],"scafLoop":[],"stapLoop":[],"stap_colors":[[63,16776960],[95,16776960],[127,11184895],[159,11184895],[191,11184895],[223,16711680],[255,16776960],[287,16776960],[319,11184895],[351,11184895],[383,16776960],[415,16776960],[447,16776960],[475,11184895],[511,11184895],[547,11184895],[575,16776960],[607,16776960],[639,11184895],[671,11184895],[711,11184895]]},{"row":28,"col":23,"num":13,"scaf":[[-1,-1,-1,-1],[-1,-1,-1,-1],[-1,-1,-1,-1],[-1,-1,-1,-1],[-1,-1,-1,-1],[-1,-1,-1,-1],[-1,-1,-1,-1],[-1,-1,-1,-1],[-1,-1,-1,-1],[-1,-1,-1,-1],[-1,-1,-1,-1],[-1,-1,-1,-1],[-1,-1,-1,-1],[-1,-1,-1,-1],[-1,-1,-1,-1],[-1,-1,-1,-1],[-1,-1,-1,-1],[-1,-1,-1,-1],[-1,-1,-1,-1],[-1,-1,-1,-1],[-1,-1,-1,-1],[-1,-1,-1,-1],[-1,-1,-1,-1],[-1,-1,-1,-1],[-1,-1,-1,-1],[-1,-1,-1,-1],[-1,-1,-1,-1],[-1,-1,-1,-1],[-1,-1,-1,-1],[-1,-1,-1,-1],[-1,-1,-1,-1],[-1,-1,-1,-1],[13,33,13,714],[13,34,13,32],[13,35,13,33],[13,36,13,34],[13,37,13,35],[13,38,13,36],[13,39,13,37],[13,40,13,38],[13,41,13,39],[13,42,13,40],[13,43,13,41],[13,44,13,42],[13,45,13,43],[13,46,13,44],[13,47,13,45],[13,48,13,46],[13,49,13,47],[13,50,13,48],[13,51,13,49],[13,52,13,50],[13,53,13,51],[13,54,13,52],[13,55,13,53],[13,56,13,54],[13,57,13,55],[13,58,13,56],[13,59,13,57],[13,60,13,58],[13,61,13,59],[13,62,13,60],[13,63,13,61],[13,64,13,62],[13,65,13,63],[13,66,13,64],[13,67,13,65],[13,68,13,66],[13,69,13,67],[13,70,13,68],[13,71,13,69],[13,72,13,70],[13,73,13,71],[13,74,13,72],[13,75,13,73],[13,76,13,74],[13,77,13,75],[13,78,13,76],[13,79,13,77],[13,80,13,78],[13,81,13,79],[13,82,13,80],[13,83,13,81],[13,84,13,82],[13,85,13,83],[13,86,13,84],[13,87,13,85],[13,88,13,86],[13,89,13,87],[13,90,13,88],[13,91,13,89],[13,92,13,90],[13,93,13,91],[13,94,13,92],[13,95,13,93],[13,96,13,94],[13,97,13,95],[13,98,13,96],[13,99,13,97],[13,100,13,98],[13,101,13,99],[13,102,13,100],[13,103,13,101],[13,104,13,102],[13,105,13,103],[13,106,13,104],[13,107,13,105],[13,108,13,106],[13,109,13,107],[13,110,13,108],[13,111,13,109],[13,112,13,110],[13,113,13,111],[13,114,13,112],[13,115,13,113],[13,116,13,114],[13,117,13,115],[13,118,13,116],[13,119,13,117],[13,120,13,118],[13,121,13,119],[13,122,13,120],[13,123,13,121],[13,124,13,122],[13,125,13,123],[13,126,13,124],[13,127,13,125],[13,128,13,126],[13,129,13,127],[13,130,13,128],[13,131,13,129],[13,132,13,130],[13,133,13,131],[13,134,13,132],[13,135,13,133],[13,136,13,134],[13,137,13,135],[13,138,13,136],[13,139,13,137],[13,140,13,138],[13,141,13,139],[13,142,13,140],[13,143,13,141],[13,144,13,142],[13,145,13,143],[13,146,13,144],[10,176,13,145],[13,148,9,176],[13,149,13,147],[13,150,13,148],[13,151,13,149],[13,152,13,150],[13,153,13,151],[13,154,13,152],[13,155,13,153],[13,156,13,154],[13,157,13,155],[13,158,13,156],[13,159,13,157],[13,160,13,158],[13,161,13,159],[13,162,13,160],[13,163,13,161],[13,164,13,162],[13,165,13,163],[13,166,13,164],[13,167,13,165],[13,168,13,166],[13,169,13,167],[13,170,13,168],[13,171,13,169],[13,172,13,170],[13,173,13,171],[13,174,13,172],[13,175,13,173],[13,176,13,174],[13,177,13,175],[13,178,13,176],[13,179,13,177],[13,180,13,178],[13,181,13,179],[13,182,13,180],[13,183,13,181],[13,184,13,182],[13,185,13,183],[13,186,13,184],[13,187,13,185],[13,188,13,186],[13,189,13,187],[13,190,13,188],[13,191,13,189],[13,192,13,190],[13,193,13,191],[13,194,13,192],[13,195,13,193],[13,196,13,194],[13,197,13,195],[13,198,13,196],[13,199,13,197],[13,200,13,198],[13,201,13,199],[13,202,13,200],[13,203,13,201],[13,204,13,202],[13,205,13,203],[13,206,13,204],[13,207,13,205],[13,208,13,206],[13,209,13,207],[13,210,13,208],[13,211,13,209],[13,212,13,210],[13,213,13,211],[13,214,13,212],[13,215,13,213],[13,216,13,214],[13,217,13,215],[13,218,13,216],[13,219,13,217],[13,220,13,218],[13,221,13,219],[13,222,13,220],[13,223,13,221],[13,224,13,222],[13,225,13,223],[13,226,13,224],[13,227,13,225],[13,228,13,226],[13,229,13,227],[13,230,13,228],[13,231,13,229],[13,232,13,230],[13,233,13,231],[13,234,13,232],[13,235,13,233],[13,236,13,234],[13,237,13,235],[13,238,13,236],[13,239,13,237],[13,240,13,238],[13,241,13,239],[13,242,13,240],[13,243,13,241],[13,244,13,242],[13,245,13,243],[13,246,13,244],[13,247,13,245],[13,248,13,246],[13,249,13,247],[13,250,13,248],[13,251,13,249],[13,252,13,250],[13,253,13,251],[13,254,13,252],[13,255,13,253],[13,256,13,254],[13,257,13,255],[13,258,13,256],[13,259,13,257],[13,260,13,258],[13,261,13,259],[13,262,13,260],[13,263,13,261],[13,264,13,262],[13,265,13,263],[13,266,13,264],[13,267,13,265],[13,268,13,266],[13,269,13,267],[13,270,13,268],[13,271,13,269],[13,272,13,270],[13,273,13,271],[13,274,13,272],[13,275,13,273],[13,276,13,274],[13,277,13,275],[13,278,13,276],[13,279,13,277],[13,280,13,278],[13,281,13,279],[13,282,13,280],[13,283,13,281],[13,284,13,282],[13,285,13,283],[13,286,13,284],[13,287,13,285],[13,288,13,286],[13,289,13,287],[13,290,13,288],[13,291,13,289],[13,292,13,290],[13,293,13,291],[13,294,13,292],[13,295,13,293],[13,296,13,294],[13,297,13,295],[13,298,13,296],[13,299,13,297],[13,300,13,298],[13,301,13,299],[13,302,13,300],[13,303,13,301],[13,304,13,302],[13,305,13,303],[13,306,13,304],[13,307,13,305],[13,308,13,306],[13,309,13,307],[13,310,13,308],[13,311,13,309],[13,312,13,310],[13,313,13,311],[13,314,13,312],[13,315,13,313],[13,316,13,314],[13,317,13,315],[10,336,13,316],[13,319,9,336],[13,320,13,318],[13,321,13,319],[13,322,13,320],[13,323,13,321],[13,324,13,322],[13,325,13,323],[13,326,13,324],[13,327,13,325],[13,328,13,326],[13,329,13,327],[13,330,13,328],[13,331,13,329],[13,332,13,330],[13,333,13,331],[13,334,13,332],[13,335,13,333],[13,336,13,334],[13,337,13,335],[13,338,13,336],[13,339,13,337],[13,340,13,338],[13,341,13,339],[13,342,13,340],[13,343,13,341],[13,344,13,342],[13,345,13,343],[13,346,13,344],[13,347,13,345],[13,348,13,346],[13,349,13,347],[13,350,13,348],[13,351,13,349],[13,352,13,350],[13,353,13,351],[13,354,13,352],[13,355,13,353],[13,356,13,354],[13,357,13,355],[13,358,13,356],[13,359,13,357],[13,360,13,358],[13,361,13,359],[13,362,13,360],[13,363,13,361],[13,364,13,362],[13,365,13,363],[13,366,13,364],[13,367,13,365],[13,368,13,366],[13,369,13,367],[13,370,13,368],[13,371,13,369],[13,372,13,370],[13,373,13,371],[13,374,13,372],[13,375,13,373],[13,376,13,374],[13,377,13,375],[13,378,13,376],[13,379,13,377],[13,380,13,378],[13,381,13,379],[13,382,13,380],[13,383,13,381],[13,384,13,382],[13,385,13,383],[13,386,13,384],[13,387,13,385],[13,388,13,386],[13,389,13,387],[13,390,13,388],[13,391,13,389],[13,392,13,390],[13,393,13,391],[13,394,13,392],[13,395,13,393],[13,396,13,394],[13,397,13,395],[13,398,13,396],[13,399,13,397],[13,400,13,398],[13,401,13,399],[13,402,13,400],[13,403,13,401],[13,404,13,402],[13,405,13,403],[13,406,13,404],[13,407,13,405],[13,408,13,406],[13,409,13,407],[13,410,13,408],[13,411,13,409],[13,412,13,410],[13,413,13,411],[13,414,13,412],[13,415,13,413],[13,416,13,414],[13,417,13,415],[13,418,13,416],[13,419,13,417],[13,420,13,418],[13,421,13,419],[13,422,13,420],[13,423,13,421],[13,424,13,422],[13,425,13,423],[13,426,13,424],[13,427,13,425],[13,428,13,426],[13,429,13,427],[13,430,13,428],[13,431,13,429],[13,432,13,430],[13,433,13,431],[13,434,13,432],[13,435,13,433],[13,436,13,434],[13,437,13,435],[13,438,13,436],[13,439,13,437],[13,440,13,438],[13,441,13,439],[13,442,13,440],[13,443,13,441],[13,444,13,442],[13,445,13,443],[13,446,13,444],[13,447,13,445],[13,448,13,446],[13,449,13,447],[13,450,13,448],[13,451,13,449],[13,452,13,450],[13,453,13,451],[13,454,13,452],[13,455,13,453],[13,456,13,454],[13,457,13,455],[13,458,13,456],[13,459,13,457],[13,460,13,458],[13,461,13,459],[13,462,13,460],[13,463,13,461],[13,464,13,462],[13,465,13,463],[13,466,13,464],[13,467,13,465],[13,468,13,466],[13,469,13,467],[13,470,13,468],[13,471,13,469],[13,472,13,470],[13,473,13,471],[13,474,13,472],[13,475,13,473],[13,476,13,474],[13,477,13,475],[13,478,13,476],[13,479,13,477],[13,480,13,478],[13,481,13,479],[13,482,13,480],[13,483,13,481],[13,484,13,482],[13,485,13,483],[13,486,13,484],[13,487,13,485],[10,528,13,486],[13,489,9,528],[13,490,13,488],[13,491,13,489],[13,492,13,490],[13,493,13,491],[13,494,13,492],[13,495,13,493],[13,496,13,494],[13,497,13,495],[13,498,13,496],[13,499,13,497],[13,500,13,498],[13,501,13,499],[13,502,13,500],[13,503,13,501],[13,504,13,502],[13,505,13,503],[13,506,13,504],[13,507,13,505],[13,508,13,506],[13,509,13,507],[13,510,13,508],[13,511,13,509],[13,512,13,510],[13,513,13,511],[13,514,13,512],[13,515,13,513],[13,516,13,514],[13,517,13,515],[13,518,13,516],[13,519,13,517],[13,520,13,518],[13,521,13,519],[13,522,13,520],[13,523,13,521],[13,524,13,522],[13,525,13,523],[13,526,13,524],[13,527,13,525],[13,528,13,526],[13,529,13,527],[13,530,13,528],[13,531,13,529],[13,532,13,530],[13,533,13,531],[13,534,13,532],[13,535,13,533],[13,536,13,534],[13,537,13,535],[13,538,13,536],[13,539,13,537],[13,540,13,538],[13,541,13,539],[13,542,13,540],[13,543,13,541],[13,544,13,542],[13,545,13,543],[13,546,13,544],[13,547,13,545],[13,548,13,546],[13,549,13,547],[13,550,13,548],[13,551,13,549],[13,552,13,550],[13,553,13,551],[13,554,13,552],[13,555,13,553],[13,556,13,554],[13,557,13,555],[13,558,13,556],[13,559,13,557],[13,560,13,558],[13,561,13,559],[13,562,13,560],[13,563,13,561],[13,564,13,562],[13,565,13,563],[13,566,13,564],[13,567,13,565],[14,567,13,566],[13,569,14,568],[13,570,13,568],[13,571,13,569],[13,572,13,570],[13,573,13,571],[13,574,13,572],[13,575,13,573],[13,576,13,574],[13,577,13,575],[13,578,13,576],[13,579,13,577],[13,580,13,578],[13,581,13,579],[13,582,13,580],[13,583,13,581],[13,584,13,582],[13,585,13,583],[13,586,13,584],[13,587,13,585],[13,588,13,586],[13,589,13,587],[13,590,13,588],[13,591,13,589],[13,592,13,590],[13,593,13,591],[13,594,13,592],[13,595,13,593],[13,596,13,594],[13,597,13,595],[13,598,13,596],[13,599,13,597],[13,600,13,598],[13,601,13,599],[13,602,13,600],[13,603,13,601],[13,604,13,602],[13,605,13,603],[13,606,13,604],[13,607,13,605],[13,608,13,606],[13,609,13,607],[13,610,13,608],[13,611,13,609],[13,612,13,610],[13,613,13,611],[13,614,13,612],[13,615,13,613],[13,616,13,614],[13,617,13,615],[13,618,13,616],[13,619,13,617],[13,620,13,618],[13,621,13,619],[13,622,13,620],[13,623,13,621],[13,624,13,622],[13,625,13,623],[13,626,13,624],[13,627,13,625],[13,628,13,626],[13,629,13,627],[13,630,13,628],[13,631,13,629],[13,632,13,630],[13,633,13,631],[13,634,13,632],[13,635,13,633],[13,636,13,634],[13,637,13,635],[13,638,13,636],[13,639,13,637],[13,640,13,638],[13,641,13,639],[13,642,13,640],[13,643,13,641],[13,644,13,642],[13,645,13,643],[13,646,13,644],[13,647,13,645],[13,648,13,646],[13,649,13,647],[13,650,13,648],[13,651,13,649],[13,652,13,650],[13,653,13,651],[13,654,13,652],[13,655,13,653],[13,656,13,654],[13,657,13,655],[13,658,13,656],[10,688,13,657],[13,660,9,688],[13,661,13,659],[13,662,13,660],[13,663,13,661],[13,664,13,662],[13,665,13,663],[13,666,13,664],[13,667,13,665],[13,668,13,666],[13,669,13,667],[13,670,13,668],[13,671,13,669],[13,672,13,670],[13,673,13,671],[13,674,13,672],[13,675,13,673],[13,676,13,674],[13,677,13,675],[13,678,13,676],[13,679,13,677],[13,680,13,678],[13,681,13,679],[13,682,13,680],[13,683,13,681],[13,684,13,682],[13,685,13,683],[13,686,13,684],[13,687,13,685],[13,688,13,686],[13,689,13,687],[13,690,13,688],[13,691,13,689],[13,692,13,690],[13,693,13,691],[13,694,13,692],[13,695,13,693],[13,696,13,694],[13,697,13,695],[13,698,13,696],[13,699,13,697],[13,700,13,698],[13,701,13,699],[13,702,13,700],[13,703,13,701],[13,704,13,702],[13,705,13,703],[13,706,13,704],[13,707,13,705],[13,708,13,706],[13,709,13,707],[13,710,13,708],[13,711,13,709],[13,712,13,710],[13,713,13,711],[13,714,13,712],[13,32,13,713],[-1,-1,-1,-1],[-1,-1,-1,-1],[-1,-1,-1,-1],[-1,-1,-1,-1],[-1,-1,-1,-1],[-1,-1,-1,-1],[-1,-1,-1,-1],[-1,-1,-1,-1],[-1,-1,-1,-1],[-1,-1,-1,-1],[-1,-1,-1,-1],[-1,-1,-1,-1],[-1,-1,-1,-1],[-1,-1,-1,-1],[-1,-1,-1,-1],[-1,-1,-1,-1],[-1,-1,-1,-1],[-1,-1,-1,-1],[-1,-1,-1,-1],[-1,-1,-1,-1],[-1,-1,-1,-1]],"stap":[[-1,-1,-1,-1],[-1,-1,-1,-1],[-1,-1,-1,-1],[-1,-1,-1,-1],[-1,-1,-1,-1],[-1,-1,-1,-1],[-1,-1,-1,-1],[-1,-1,-1,-1],[-1,-1,-1,-1],[-1,-1,-1,-1],[-1,-1,-1,-1],[-1,-1,-1,-1],[-1,-1,-1,-1],[-1,-1,-1,-1],[-1,-1,-1,-1],[-1,-1,-1,-1],[-1,-1,-1,-1],[-1,-1,-1,-1],[-1,-1,-1,-1],[-1,-1,-1,-1],[-1,-1,-1,-1],[-1,-1,-1,-1],[-1,-1,-1,-1],[-1,-1,-1,-1],[-1,-1,-1,-1],[-1,-1,-1,-1],[-1,-1,-1,-1],[-1,-1,-1,-1],[-1,-1,-1,-1],[-1,-1,-1,-1],[-1,-1,-1,-1],[-1,-1,-1,-1],[13,714,13,33],[13,32,13,34],[13,33,13,35],[13,34,13,36],[13,35,13,37],[13,36,13,38],[13,37,13,39],[13,38,14,39],[14,40,13,41],[13,40,13,42],[13,41,13,43],[13,42,13,44],[13,43,13,45],[13,44,13,46],[13,45,13,47],[13,46,12,47],[12,48,13,49],[13,48,13,50],[13,49,13,51],[13,50,13,52],[13,51,13,53],[13,52,13,54],[13,53,13,55],[13,54,13,56],[13,55,13,57],[13,56,13,58],[13,57,13,59],[13,58,13,60],[13,59,13,61],[13,60,13,62],[13,61,13,63],[13,62,-1,-1],[-1,-1,13,65],[13,64,13,66],[13,65,13,67],[13,66,13,68],[13,67,13,69],[13,68,13,70],[13,69,13,71],[13,70,14,71],[14,72,13,73],[13,72,13,74],[13,73,13,75],[13,74,13,76],[13,75,13,77],[13,76,13,78],[13,77,13,79],[13,78,12,79],[12,80,13,81],[13,80,13,82],[13,81,13,83],[13,82,13,84],[13,83,13,85],[13,84,13,86],[13,85,13,87],[13,86,13,88],[13,87,13,89],[13,88,13,90],[13,89,13,91],[13,90,13,92],[13,91,13,93],[13,92,13,94],[13,93,13,95],[13,94,-1,-1],[-1,-1,13,97],[13,96,13,98],[13,97,13,99],[13,98,13,100],[13,99,13,101],[13,100,13,102],[13,101,13,103],[13,102,14,103],[14,104,13,105],[13,104,13,106],[13,105,13,107],[13,106,13,108],[13,107,13,109],[13,108,13,110],[13,109,13,111],[13,110,12,111],[12,112,13,113],[13,112,13,114],[13,113,13,115],[13,114,13,116],[13,115,13,117],[13,116,13,118],[13,117,13,119],[13,118,13,120],[13,119,13,121],[13,120,13,122],[13,121,13,123],[13,122,-1,-1],[-1,-1,13,125],[13,124,13,126],[13,125,13,127],[13,126,13,128],[13,127,13,129],[13,128,13,130],[13,129,13,131],[13,130,13,132],[13,131,13,133],[13,132,13,134],[13,133,13,135],[13,134,14,135],[14,136,13,137],[13,136,13,138],[13,137,13,139],[13,138,13,140],[13,139,13,141],[13,140,13,142],[13,141,13,143],[13,142,12,143],[12,144,13,145],[13,144,13,146],[13,145,13,147],[13,146,13,148],[13,147,13,149],[13,148,13,150],[13,149,13,151],[13,150,13,152],[13,151,13,153],[13,152,13,154],[13,153,13,155],[13,154,13,156],[13,155,13,157],[13,156,13,158],[13,157,13,159],[13,158,-1,-1],[-1,-1,13,161],[13,160,13,162],[13,161,13,163],[13,162,13,164],[13,163,13,165],[13,164,13,166],[13,165,13,167],[13,166,14,167],[14,168,13,169],[13,168,13,170],[13,169,13,171],[13,170,13,172],[13,171,13,173],[13,172,13,174],[13,173,13,175],[13,174,12,175],[12,176,13,177],[13,176,13,178],[13,177,13,179],[13,178,13,180],[13,179,13,181],[13,180,13,182],[13,181,13,183],[13,182,13,184],[13,183,13,185],[13,184,13,186],[13,185,13,187],[13,186,13,188],[13,187,13,189],[13,188,13,190],[13,189,13,191],[13,190,-1,-1],[-1,-1,13,193],[13,192,13,194],[13,193,13,195],[13,194,13,196],[13,195,13,197],[13,196,13,198],[13,197,13,199],[13,198,14,199],[14,200,13,201],[13,200,13,202],[13,201,13,203],[13,202,13,204],[13,203,13,205],[13,204,13,206],[13,205,13,207],[13,206,12,207],[12,208,13,209],[13,208,13,210],[13,209,13,211],[13,210,13,212],[13,211,13,213],[13,212,13,214],[13,213,13,215],[13,214,13,216],[13,215,13,217],[13,216,13,218],[13,217,13,219],[13,218,13,220],[13,219,13,221],[13,220,13,222],[13,221,13,223],[13,222,-1,-1],[-1,-1,13,225],[13,224,13,226],[13,225,13,227],[13,226,13,228],[13,227,13,229],[13,228,13,230],[13,229,13,231],[13,230,14,231],[14,232,13,233],[13,232,13,234],[13,233,13,235],[13,234,13,236],[13,235,13,237],[13,236,13,238],[13,237,13,239],[13,238,12,239],[12,240,13,241],[13,240,13,242],[13,241,13,243],[13,242,13,244],[13,243,13,245],[13,244,13,246],[13,245,13,247],[13,246,13,248],[13,247,13,249],[13,248,13,250],[13,249,13,251],[13,250,13,252],[13,251,13,253],[13,252,13,254],[13,253,13,255],[13,254,-1,-1],[-1,-1,13,257],[13,256,13,258],[13,257,13,259],[13,258,13,260],[13,259,13,261],[13,260,13,262],[13,261,13,263],[13,262,14,263],[14,264,13,265],[13,264,13,266],[13,265,13,267],[13,266,13,268],[13,267,13,269],[13,268,13,270],[13,269,13,271],[13,270,12,271],[12,272,13,273],[13,272,13,274],[13,273,13,275],[13,274,13,276],[13,275,13,277],[13,276,13,278],[13,277,13,279],[13,278,13,280],[13,279,13,281],[13,280,13,282],[13,281,13,283],[13,282,-1,-1],[-1,-1,13,285],[13,284,13,286],[13,285,13,287],[13,286,13,288],[13,287,13,289],[13,288,13,290],[13,289,13,291],[13,290,13,292],[13,291,13,293],[13,292,13,294],[13,293,13,295],[13,294,14,295],[14,296,13,297],[13,296,13,298],[13,297,13,299],[13,298,13,300],[13,299,13,301],[13,300,13,302],[13,301,13,303],[13,302,12,303],[12,304,13,305],[13,304,13,306],[13,305,13,307],[13,306,13,308],[13,307,13,309],[13,308,13,310],[13,309,13,311],[13,310,13,312],[13,311,13,313],[13,312,13,314],[13,313,13,315],[13,314,13,316],[13,315,13,317],[13,316,13,318],[13,317,13,319],[13,318,13,320],[13,319,13,321],[13,320,13,322],[13,321,13,323],[13,322,-1,-1],[-1,-1,13,325],[13,324,13,326],[13,325,13,327],[13,326,14,327],[14,328,13,329],[13,328,13,330],[13,329,13,331],[13,330,13,332],[13,331,13,333],[13,332,13,334],[13,333,13,335],[13,334,12,335],[12,336,13,337],[13,336,13,338],[13,337,13,339],[13,338,13,340],[13,339,13,341],[13,340,13,342],[13,341,13,343],[13,342,13,344],[13,343,13,345],[13,344,13,346],[13,345,13,347],[13,346,13,348],[13,347,13,349],[13,348,13,350],[13,349,13,351],[13,350,-1,-1],[-1,-1,13,353],[13,352,13,354],[13,353,13,355],[13,354,13,356],[13,355,13,357],[13,356,13,358],[13,357,13,359],[13,358,14,359],[14,360,13,361],[13,360,13,362],[13,361,13,363],[13,362,13,364],[13,363,13,365],[13,364,13,366],[13,365,13,367],[13,366,12,367],[12,368,13,369],[13,368,13,370],[13,369,13,371],[13,370,13,372],[13,371,13,373],[13,372,13,374],[13,373,13,375],[13,374,13,376],[13,375,13,377],[13,376,13,378],[13,377,13,379],[13,378,13,380],[13,379,13,381],[13,380,13,382],[13,381,13,383],[13,382,-1,-1],[-1,-1,13,385],[13,384,13,386],[13,385,13,387],[13,386,13,388],[13,387,13,389],[13,388,13,390],[13,389,13,391],[13,390,14,391],[14,392,13,393],[13,392,13,394],[13,393,13,395],[13,394,13,396],[13,395,13,397],[13,396,13,398],[13,397,13,399],[13,398,12,399],[12,400,13,401],[13,400,13,402],[13,401,13,403],[13,402,13,404],[13,403,13,405],[13,404,13,406],[13,405,13,407],[13,406,13,408],[13,407,13,409],[13,408,13,410],[13,409,13,411],[13,410,13,412],[13,411,13,413],[13,412,13,414],[13,413,13,415],[13,414,-1,-1],[-1,-1,13,417],[13,416,13,418],[13,417,13,419],[13,418,13,420],[13,419,13,421],[13,420,13,422],[13,421,13,423],[13,422,14,423],[14,424,13,425],[13,424,13,426],[13,425,13,427],[13,426,13,428],[13,427,13,429],[13,428,13,430],[13,429,13,431],[13,430,12,431],[12,432,13,433],[13,432,13,434],[13,433,13,435],[13,434,13,436],[13,435,13,437],[13,436,13,438],[13,437,13,439],[13,438,13,440],[13,439,13,441],[13,440,13,442],[13,441,13,443],[13,442,13,444],[13,443,13,445],[13,444,13,446],[13,445,13,447],[13,446,-1,-1],[-1,-1,13,449],[13,448,13,450],[13,449,13,451],[13,450,13,452],[13,451,13,453],[13,452,13,454],[13,453,13,455],[13,454,14,455],[14,456,13,457],[13,456,13,458],[13,457,13,459],[13,458,13,460],[13,459,13,461],[13,460,13,462],[13,461,13,463],[13,462,12,463],[12,464,13,465],[13,464,13,466],[13,465,13,467],[13,466,13,468],[13,467,13,469],[13,468,13,470],[13,469,13,471],[13,470,13,472],[13,471,13,473],[13,472,13,474],[13,473,13,475],[13,474,13,476],[13,475,13,477],[13,476,13,478],[13,477,13,479],[13,478,-1,-1],[-1,-1,13,481],[13,480,13,482],[13,481,13,483],[13,482,13,484],[13,483,13,485],[13,484,13,486],[13,485,13,487],[13,486,14,487],[14,488,13,489],[13,488,13,490],[13,489,13,491],[13,490,13,492],[13,491,13,493],[13,492,13,494],[13,493,13,495],[13,494,12,495],[12,496,13,497],[13,496,13,498],[13,497,13,499],[13,498,13,500],[13,499,13,501],[13,500,13,502],[13,501,13,503],[13,502,13,504],[13,503,13,505],[13,504,13,506],[13,505,13,507],[13,506,13,508],[13,507,13,509],[13,508,13,510],[13,509,13,511],[13,510,-1,-1],[-1,-1,13,513],[13,512,13,514],[13,513,13,515],[13,514,13,516],[13,515,13,517],[13,516,13,518],[13,517,13,519],[13,518,14,519],[14,520,13,521],[13,520,13,522],[13,521,13,523],[13,522,13,524],[13,523,13,525],[13,524,13,526],[13,525,13,527],[13,526,12,527],[12,528,13,529],[13,528,13,530],[13,529,13,531],[13,530,13,532],[13,531,13,533],[13,532,13,534],[13,533,13,535],[13,534,13,536],[13,535,13,537],[13,536,13,538],[13,537,13,539],[13,538,13,540],[13,539,13,541],[13,540,13,542],[13,541,13,543],[13,542,-1,-1],[-1,-1,13,545],[13,544,13,546],[13,545,13,547],[13,546,13,548],[13,547,13,549],[13,548,13,550],[13,549,13,551],[13,550,14,551],[14,552,13,553],[13,552,13,554],[13,553,13,555],[13,554,13,556],[13,555,13,557],[13,556,13,558],[13,557,13,559],[13,558,12,559],[12,560,13,561],[13,560,13,562],[13,561,13,563],[13,562,13,564],[13,563,13,565],[13,564,13,566],[13,565,13,567],[13,566,13,568],[13,567,13,569],[13,568,13,570],[13,569,13,571],[13,570,13,572],[13,571,13,573],[13,572,13,574],[13,573,13,575],[13,574,-1,-1],[-1,-1,13,577],[13,576,13,578],[13,577,13,579],[13,578,13,580],[13,579,13,581],[13,580,13,582],[13,581,13,583],[13,582,14,583],[14,584,13,585],[13,584,13,586],[13,585,13,587],[13,586,13,588],[13,587,13,589],[13,588,13,590],[13,589,13,591],[13,590,12,591],[12,592,13,593],[13,592,13,594],[13,593,13,595],[13,594,13,596],[13,595,13,597],[13,596,13,598],[13,597,13,599],[13,598,13,600],[13,599,13,601],[13,600,13,602],[13,601,13,603],[13,602,13,604],[13,603,13,605],[13,604,13,606],[13,605,13,607],[13,606,-1,-1],[-1,-1,13,609],[13,608,13,610],[13,609,13,611],[13,610,13,612],[13,611,13,613],[13,612,13,614],[13,613,13,615],[13,614,14,615],[14,616,13,617],[13,616,13,618],[13,617,13,619],[13,618,13,620],[13,619,13,621],[13,620,13,622],[13,621,13,623],[13,622,12,623],[12,624,13,625],[13,624,13,626],[13,625,13,627],[13,626,13,628],[13,627,13,629],[13,628,13,630],[13,629,13,631],[13,630,13,632],[13,631,13,633],[13,632,13,634],[13,633,13,635],[13,634,13,636],[13,635,13,637],[13,636,13,638],[13,637,13,639],[13,638,-1,-1],[-1,-1,13,641],[13,640,13,642],[13,641,13,643],[13,642,13,644],[13,643,13,645],[13,644,13,646],[13,645,13,647],[13,646,14,647],[14,648,13,649],[13,648,13,650],[13,649,13,651],[13,650,13,652],[13,651,13,653],[13,652,13,654],[13,653,13,655],[13,654,12,655],[12,656,13,657],[13,656,13,658],[13,657,13,659],[13,658,13,660],[13,659,13,661],[13,660,13,662],[13,661,13,663],[13,662,13,664],[13,663,13,665],[13,664,13,666],[13,665,13,667],[13,666,13,668],[13,667,13,669],[13,668,13,670],[13,669,13,671],[13,670,-1,-1],[-1,-1,13,673],[13,672,13,674],[13,673,13,675],[13,674,13,676],[13,675,13,677],[13,676,13,678],[13,677,13,679],[13,678,14,679],[14,680,13,681],[13,680,13,682],[13,681,13,683],[13,682,13,684],[13,683,13,685],[13,684,13,686],[13,685,13,687],[13,686,12,687],[12,688,13,689],[13,688,13,690],[13,689,13,691],[13,690,13,692],[13,691,13,693],[13,692,13,694],[13,693,13,695],[13,694,13,696],[13,695,13,697],[13,696,13,698],[13,697,13,699],[13,698,13,700],[13,699,13,701],[13,700,13,702],[13,701,13,703],[13,702,-1,-1],[-1,-1,13,705],[13,704,13,706],[13,705,13,707],[13,706,13,708],[13,707,13,709],[13,708,13,710],[13,709,13,711],[13,710,14,711],[14,712,13,713],[13,712,13,714],[13,713,13,32],[-1,-1,-1,-1],[-1,-1,-1,-1],[-1,-1,-1,-1],[-1,-1,-1,-1],[-1,-1,-1,-1],[-1,-1,-1,-1],[-1,-1,-1,-1],[-1,-1,-1,-1],[-1,-1,-1,-1],[-1,-1,-1,-1],[-1,-1,-1,-1],[-1,-1,-1,-1],[-1,-1,-1,-1],[-1,-1,-1,-1],[-1,-1,-1,-1],[-1,-1,-1,-1],[-1,-1,-1,-1],[-1,-1,-1,-1],[-1,-1,-1,-1],[-1,-1,-1,-1],[-1,-1,-1,-1]],"loop":[0,0,0,0,0,0,0,0,0,0,0,0,0,0,0,0,0,0,0,0,0,0,0,0,0,0,0,0,0,0,0,0,0,0,0,0,0,0,0,0,0,0,1,0,0,0,0,0,0,0,0,0,0,0,0,0,0,0,0,0,0,0,0,0,0,1,0,0,0,0,0,0,0,0,0,0,0,0,0,0,0,0,0,0,0,0,0,0,1,0,0,0,0,0,0,0,0,0,0,0,0,0,0,0,0,0,0,0,0,0,0,1,0,0,0,0,0,0,0,0,0,0,0,0,0,0,0,0,0,0,0,0,0,0,0,0,1,0,0,0,0,0,0,0,0,0,0,0,0,0,0,0,0,0,0,0,0,0,0,0,0,1,0,0,0,0,0,0,0,0,0,0,0,0,0,0,0,0,0,0,0,0,0,0,0,0,1,0,0,0,0,0,0,0,0,0,0,0,0,0,0,0,0,0,0,0,0,0,0,0,0,0,0,1,0,0,0,0,0,0,0,0,0,0,0,0,0,0,0,0,0,0,0,0,0,0,1,0,0,0,0,0,0,0,0,0,0,0,0,0,0,0,0,0,0,0,0,0,0,1,0,0,0,0,0,0,0,0,0,0,0,0,0,0,0,0,0,0,0,0,0,0,1,0,0,0,0,0,0,0,0,0,0,0,0,0,0,0,0,0,0,0,0,0,0,0,0,1,0,0,0,0,0,0,0,0,0,0,0,0,0,0,0,0,0,0,0,0,0,0,0,0,1,0,0,0,0,0,0,0,0,0,0,0,0,0,0,0,0,0,0,0,0,0,0,0,0,1,0,0,0,0,0,0,0,0,0,0,0,0,0,0,0,0,0,0,0,0,0,0,0,0,0,1,0,0,0,0,0,0,0,0,0,0,0,0,0,0,0,0,0,0,0,0,0,0,1,0,0,0,0,0,0,0,0,0,0,0,0,0,0,0,0,0,0,0,0,0,0,1,0,0,0,0,0,0,0,0,0,0,0,0,0,0,0,0,0,0,0,0,0,0,1,0,0,0,0,0,0,0,0,0,0,0,0,0,0,0,0,0,0,0,0,0,0,0,0,1,0,0,0,0,0,0,0,0,0,0,0,0,0,0,0,0,0,0,0,0,0,0,0,0,1,0,0,0,0,0,0,0,0,0,0,0,0,0,0,0,0,0,0,0,0,0,0,0,0,1,0,0,0,0,0,0,0,0,0,0,0,0,0,0,0,0,0,0,0,0,0,0,0,0,0,0,1,0,0,0,0,0,0,0,0,0,0,0,0,0,0,0,0,0,0,0,0,0,0,1,0,0,0,0,0,0,0,0,0,0,0,0,0,0,0,0,0,0,0,0,0,0,1,0,0,0,0,0,0,0,0,0,0,0,0,0,0,0,0,0,0,0,0,0,0,1,0,0,0,0,0,0,0,0,0,0,0,0,0,0,0,0,0,0,0,0,0,0,0,0,1,0,0,0,0,0,0,0,0,0,0,0,0,0,0,0,0,0,0,0,0,0,0,0,0,1,0,0,0,0,0,0,0,0,0,0,0,0,0,0,0,0,0,0,0,0,0,0,0,0,1,0,0,0,0,0,0,0,0,0,0,0,0,0,0,0,0,0,0,0,0,0,0,0,0,0,0,0,0,0,0,0,0,0,0,0,0,0],"skip":[0,0,0,0,0,0,0,0,0,0,0,0,0,0,0,0,0,0,0,0,0,0,0,0,0,0,0,0,0,0,0,0,0,0,0,0,0,0,0,0,0,0,0,0,0,0,0,0,0,0,0,0,0,0,0,0,0,0,0,0,0,0,0,0,0,0,0,0,0,0,0,0,0,0,-1,0,0,0,0,0,0,0,0,0,0,0,0,0,0,0,0,0,0,0,0,0,0,0,0,0,0,0,0,0,0,0,0,0,0,0,0,0,0,0,0,0,0,0,0,0,0,0,0,0,0,-1,0,0,0,0,0,0,0,0,0,0,0,0,0,0,0,0,0,0,0,0,0,0,0,0,0,0,0,0,0,0,0,0,0,0,0,0,0,0,0,0,0,0,0,0,0,0,0,0,0,0,0,0,0,0,0,-1,0,0,0,0,0,0,0,0,0,0,0,0,0,0,0,0,0,0,0,0,0,0,0,0,0,0,0,0,0,0,0,0,0,0,0,0,0,0,0,0,0,0,0,0,0,0,0,0,0,0,0,0,0,0,0,0,0,0,0,0,-1,0,0,0,0,0,0,0,0,0,0,0,0,0,0,0,0,0,0,0,0,0,0,0,0,0,0,0,0,0,0,0,0,0,0,0,0,0,0,0,0,0,0,0,0,0,0,0,0,0,0,0,0,0,0,0,0,0,0,0,0,0,0,0,0,0,0,0,0,0,0,0,0,0,0,0,0,0,0,0,0,0,0,0,0,0,0,0,0,0,0,0,0,0,0,0,-1,0,0,0,0,0,0,0,0,0,0,0,0,0,0,0,0,0,0,0,0,0,0,0,0,0,0,0,0,0,0,0,0,0,0,0,0,0,0,0,0,0,0,0,0,0,0,0,0,0,0,0,0,0,0,0,-1,0,0,0,0,0,0,0,0,0,0,0,0,0,0,0,0,0,0,0,0,0,0,0,0,0,0,0,0,0,0,0,0,0,0,0,0,0,0,0,0,0,0,-1,0,0,0,0,0,0,0,0,0,0,0,0,0,0,0,0,0,0,0,0,0,0,0,0,0,0,0,0,0,0,0,0,0,0,0,0,0,0,0,0,0,0,0,0,0,0,0,0,0,0,0,0,0,0,0,0,0,0,0,0,0,0,0,0,0,0,0,0,0,0,0,0,0,0,0,0,-1,0,0,0,0,0,0,0,0,0,0,0,0,0,0,0,0,0,0,0,0,0,0,0,0,0,0,0,0,0,0,0,0,0,0,0,0,0,0,0,0,0,0,0,0,0,0,0,0,0,0,0,0,0,0,0,0,0,0,0,0,0,0,0,0,0,0,0,0,0,0,0,-1,0,0,0,0,0,0,0,0,0,0,0,0,0,0,0,0,0,0,0,0,0,0,0,0,0,0,0,0,0,0,0,0,0,0,0,0,0,0,0,0,0,0,0,0,0,0,0,0,0,0,-1,0,0,0,0,0,0,0,0,0,0,0,0,0,0,0,0,0,0,0,0,0,0,0,0,0,0,0,0,0,0,0,0,0,0,0,0,0,0,0,0,0,0,0,0,-1,0,0,0,0,0,0,0,0,0,0,0,0,0,0,0,0,0,0,0,0,0,0,0,0,0,0,0,0,0,0,0,0,0,0,0,0,0,0,0,0,0,0,0,0,0,0,0,0,0,0,0,0,0],"scafLoop":[],"stapLoop":[],"stap_colors":[[64,16711680],[96,16711680],[124,11184895],[160,16711680],[192,11184895],[224,16776960],[256,16711680],[284,11184895],[324,16711680],[352,11184895],[384,16711680],[416,16711680],[448,16711680],[480,11184895],[512,11184895],[544,16711680],[576,16711680],[608,16711680],[640,11184895],[672,11184895],[704,11184895]]},{"row":29,"col":23,"num":14,"scaf":[[-1,-1,-1,-1],[-1,-1,-1,-1],[-1,-1,-1,-1],[-1,-1,-1,-1],[-1,-1,-1,-1],[-1,-1,-1,-1],[-1,-1,-1,-1],[-1,-1,-1,-1],[-1,-1,-1,-1],[-1,-1,-1,-1],[-1,-1,-1,-1],[-1,-1,-1,-1],[-1,-1,-1,-1],[-1,-1,-1,-1],[-1,-1,-1,-1],[-1,-1,-1,-1],[-1,-1,-1,-1],[-1,-1,-1,-1],[-1,-1,-1,-1],[-1,-1,-1,-1],[-1,-1,-1,-1],[-1,-1,-1,-1],[-1,-1,-1,-1],[-1,-1,-1,-1],[-1,-1,-1,-1],[-1,-1,-1,-1],[-1,-1,-1,-1],[-1,-1,-1,-1],[-1,-1,-1,-1],[-1,-1,-1,-1],[-1,-1,-1,-1],[-1,-1,-1,-1],[14,714,14,33],[14,32,14,34],[14,33,14,35],[14,34,14,36],[14,35,14,37],[14,36,14,38],[14,37,14,39],[14,38,14,40],[14,39,14,41],[14,40,14,42],[14,41,14,43],[14,42,14,44],[14,43,14,45],[14,44,14,46],[14,45,14,47],[14,46,14,48],[14,47,14,49],[14,48,14,50],[14,49,14,51],[14,50,14,52],[14,51,14,53],[14,52,14,54],[14,53,14,55],[14,54,14,56],[14,55,14,57],[14,56,14,58],[14,57,14,59],[14,58,14,60],[14,59,14,61],[14,60,14,62],[14,61,14,63],[14,62,14,64],[14,63,14,65],[14,64,14,66],[14,65,14,67],[14,66,14,68],[14,67,14,69],[14,68,14,70],[14,69,14,71],[14,70,14,72],[14,71,14,73],[14,72,14,74],[14,73,14,75],[14,74,14,76],[14,75,14,77],[14,76,14,78],[14,77,14,79],[14,78,14,80],[14,79,14,81],[14,80,14,82],[14,81,14,83],[14,82,14,84],[14,83,14,85],[14,84,14,86],[14,85,14,87],[14,86,14,88],[14,87,14,89],[14,88,14,90],[14,89,14,91],[14,90,14,92],[14,91,14,93],[14,92,14,94],[14,93,14,95],[14,94,14,96],[14,95,14,97],[14,96,14,98],[14,97,14,99],[14,98,14,100],[14,99,14,101],[14,100,14,102],[14,101,14,103],[14,102,14,104],[14,103,14,105],[14,104,14,106],[14,105,14,107],[14,106,14,108],[14,107,14,109],[14,108,14,110],[14,109,14,111],[14,110,14,112],[14,111,14,113],[14,112,14,114],[14,113,14,115],[14,114,14,116],[14,115,14,117],[14,116,14,118],[14,117,14,119],[14,118,14,120],[14,119,14,121],[14,120,14,122],[14,121,14,123],[14,122,14,124],[14,123,14,125],[14,124,14,126],[14,125,14,127],[14,126,14,128],[14,127,14,129],[14,128,14,130],[14,129,14,131],[14,130,14,132],[14,131,14,133],[14,132,14,134],[14,133,14,135],[14,134,14,136],[14,135,14,137],[14,136,14,138],[14,137,14,139],[14,138,14,140],[14,139,14,141],[14,140,14,142],[14,141,14,143],[14,142,14,144],[14,143,14,145],[14,144,14,146],[14,145,14,147],[14,146,14,148],[14,147,14,149],[14,148,14,150],[14,149,14,151],[14,150,14,152],[14,151,14,153],[14,152,14,154],[14,153,14,155],[14,154,14,156],[14,155,14,157],[14,156,14,158],[14,157,14,159],[14,158,14,160],[14,159,14,161],[14,160,14,162],[14,161,14,163],[14,162,14,164],[14,163,14,165],[14,164,14,166],[14,165,14,167],[14,166,14,168],[14,167,14,169],[14,168,14,170],[14,169,14,171],[14,170,14,172],[14,171,14,173],[14,172,14,174],[14,173,14,175],[14,174,14,176],[14,175,14,177],[14,176,14,178],[14,177,14,179],[14,178,14,180],[14,179,14,181],[14,180,14,182],[14,181,14,183],[14,182,14,184],[14,183,14,185],[14,184,14,186],[14,185,14,187],[14,186,14,188],[14,187,14,189],[14,188,14,190],[14,189,14,191],[14,190,14,192],[14,191,14,193],[14,192,14,194],[14,193,14,195],[14,194,14,196],[14,195,14,197],[14,196,14,198],[14,197,14,199],[14,198,14,200],[14,199,14,201],[14,200,14,202],[14,201,14,203],[14,202,14,204],[14,203,14,205],[14,204,14,206],[14,205,14,207],[14,206,14,208],[14,207,14,209],[14,208,14,210],[14,209,14,211],[14,210,14,212],[14,211,14,213],[14,212,14,214],[14,213,14,215],[14,214,14,216],[14,215,14,217],[14,216,14,218],[14,217,15,218],[15,219,14,220],[14,219,14,221],[14,220,14,222],[14,221,14,223],[14,222,14,224],[14,223,14,225],[14,224,14,226],[14,225,14,227],[14,226,14,228],[14,227,14,229],[14,228,14,230],[14,229,14,231],[14,230,14,232],[14,231,14,233],[14,232,14,234],[14,233,14,235],[14,234,14,236],[14,235,14,237],[14,236,14,238],[14,237,14,239],[14,238,14,240],[14,239,14,241],[14,240,14,242],[14,241,14,243],[14,242,14,244],[14,243,14,245],[14,244,14,246],[14,245,14,247],[14,246,14,248],[14,247,14,249],[14,248,14,250],[14,249,14,251],[14,250,14,252],[14,251,14,253],[14,252,14,254],[14,253,14,255],[14,254,14,256],[14,255,14,257],[14,256,14,258],[14,257,14,259],[14,258,14,260],[14,259,14,261],[14,260,14,262],[14,261,14,263],[14,262,14,264],[14,263,14,265],[14,264,14,266],[14,265,14,267],[14,266,14,268],[14,267,14,269],[14,268,14,270],[14,269,14,271],[14,270,14,272],[14,271,14,273],[14,272,14,274],[14,273,14,275],[14,274,14,276],[14,275,14,277],[14,276,14,278],[14,277,14,279],[14,278,14,280],[14,279,14,281],[14,280,14,282],[14,281,14,283],[14,282,14,284],[14,283,14,285],[14,284,14,286],[14,285,14,287],[14,286,14,288],[14,287,14,289],[14,288,14,290],[14,289,14,291],[14,290,14,292],[14,291,14,293],[14,292,14,294],[14,293,14,295],[14,294,14,296],[14,295,14,297],[14,296,14,298],[14,297,14,299],[14,298,14,300],[14,299,14,301],[14,300,14,302],[14,301,14,303],[14,302,14,304],[14,303,14,305],[14,304,14,306],[14,305,14,307],[14,306,14,308],[14,307,14,309],[14,308,14,310],[14,309,14,311],[14,310,14,312],[14,311,14,313],[14,312,14,314],[14,313,14,315],[14,314,14,316],[14,315,14,317],[14,316,14,318],[14,317,14,319],[14,318,14,320],[14,319,14,321],[14,320,14,322],[14,321,14,323],[14,322,14,324],[14,323,14,325],[14,324,14,326],[14,325,14,327],[14,326,14,328],[14,327,14,329],[14,328,14,330],[14,329,14,331],[14,330,14,332],[14,331,14,333],[14,332,14,334],[14,333,14,335],[14,334,14,336],[14,335,14,337],[14,336,14,338],[14,337,14,339],[14,338,14,340],[14,339,14,341],[14,340,14,342],[14,341,14,343],[14,342,14,344],[14,343,14,345],[14,344,14,346],[14,345,14,347],[14,346,14,348],[14,347,14,349],[14,348,14,350],[14,349,14,351],[14,350,14,352],[14,351,14,353],[14,352,14,354],[14,353,14,355],[14,354,14,356],[14,355,14,357],[14,356,14,358],[14,357,14,359],[14,358,14,360],[14,359,14,361],[14,360,14,362],[14,361,14,363],[14,362,14,364],[14,363,14,365],[14,364,14,366],[14,365,14,367],[14,366,14,368],[14,367,14,369],[14,368,14,370],[14,369,14,371],[14,370,14,372],[14,371,14,373],[14,372,14,374],[14,373,14,375],[14,374,14,376],[14,375,14,377],[14,376,14,378],[14,377,14,379],[14,378,14,380],[14,379,14,381],[14,380,14,382],[14,381,14,383],[14,382,14,384],[14,383,14,385],[14,384,14,386],[14,385,14,387],[14,386,14,388],[14,387,14,389],[14,388,14,390],[14,389,14,391],[14,390,14,392],[14,391,14,393],[14,392,14,394],[14,393,14,395],[14,394,14,396],[14,395,14,397],[14,396,14,398],[14,397,14,399],[14,398,14,400],[14,399,14,401],[14,400,14,402],[14,401,14,403],[14,402,14,404],[14,403,14,405],[14,404,14,406],[14,405,14,407],[14,406,14,408],[14,407,14,409],[14,408,14,410],[14,409,14,411],[14,410,14,412],[14,411,14,413],[14,412,14,414],[14,413,14,415],[14,414,14,416],[14,415,14,417],[14,416,14,418],[14,417,14,419],[14,418,14,420],[14,419,14,421],[14,420,14,422],[14,421,14,423],[14,422,14,424],[14,423,14,425],[14,424,14,426],[14,425,14,427],[14,426,14,428],[14,427,14,429],[14,428,14,430],[14,429,14,431],[14,430,14,432],[14,431,14,433],[14,432,14,434],[14,433,14,435],[14,434,14,436],[14,435,14,437],[14,436,14,438],[14,437,14,439],[14,438,14,440],[14,439,14,441],[14,440,14,442],[14,441,14,443],[14,442,14,444],[14,443,14,445],[14,444,14,446],[14,445,14,447],[14,446,14,448],[14,447,14,449],[14,448,14,450],[14,449,14,451],[14,450,14,452],[14,451,14,453],[14,452,14,454],[14,453,14,455],[14,454,14,456],[14,455,14,457],[14,456,14,458],[14,457,14,459],[14,458,14,460],[14,459,14,461],[14,460,14,462],[14,461,14,463],[14,462,14,464],[14,463,14,465],[14,464,14,466],[14,465,14,467],[14,466,14,468],[14,467,14,469],[14,468,14,470],[14,469,14,471],[14,470,14,472],[14,471,14,473],[14,472,14,474],[14,473,14,475],[14,474,14,476],[14,475,14,477],[14,476,14,478],[14,477,14,479],[14,478,14,480],[14,479,14,481],[14,480,14,482],[14,481,14,483],[14,482,14,484],[14,483,14,485],[14,484,14,486],[14,485,14,487],[14,486,14,488],[14,487,14,489],[14,488,14,490],[14,489,14,491],[14,490,14,492],[14,491,14,493],[14,492,14,494],[14,493,14,495],[14,494,14,496],[14,495,14,497],[14,496,14,498],[14,497,14,499],[14,498,14,500],[14,499,14,501],[14,500,14,502],[14,501,14,503],[14,502,14,504],[14,503,14,505],[14,504,14,506],[14,505,14,507],[14,506,14,508],[14,507,14,509],[14,508,14,510],[14,509,14,511],[14,510,14,512],[14,511,14,513],[14,512,14,514],[14,513,14,515],[14,514,14,516],[14,515,14,517],[14,516,14,518],[14,517,14,519],[14,518,14,520],[14,519,14,521],[14,520,14,522],[14,521,14,523],[14,522,14,524],[14,523,14,525],[14,524,14,526],[14,525,14,527],[14,526,14,528],[14,527,14,529],[14,528,14,530],[14,529,14,531],[14,530,14,532],[14,531,14,533],[14,532,14,534],[14,533,14,535],[14,534,14,536],[14,535,14,537],[14,536,14,538],[14,537,14,539],[14,538,14,540],[14,539,14,541],[14,540,14,542],[14,541,14,543],[14,542,14,544],[14,543,14,545],[14,544,14,546],[14,545,14,547],[14,546,14,548],[14,547,14,549],[14,548,14,550],[14,549,14,551],[14,550,14,552],[14,551,14,553],[14,552,14,554],[14,553,14,555],[14,554,14,556],[14,555,14,557],[14,556,14,558],[14,557,14,559],[14,558,14,560],[14,559,14,561],[14,560,14,562],[14,561,14,563],[14,562,14,564],[14,563,14,565],[14,564,14,566],[14,565,14,567],[14,566,13,567],[13,568,14,569],[14,568,14,570],[14,569,14,571],[14,570,14,572],[14,571,14,573],[14,572,14,574],[14,573,14,575],[14,574,14,576],[14,575,14,577],[14,576,14,578],[14,577,14,579],[14,578,14,580],[14,579,14,581],[14,580,14,582],[14,581,14,583],[14,582,14,584],[14,583,14,585],[14,584,14,586],[14,585,14,587],[14,586,14,588],[14,587,14,589],[14,588,14,590],[14,589,14,591],[14,590,14,592],[14,591,14,593],[14,592,14,594],[14,593,14,595],[14,594,14,596],[14,595,14,597],[14,596,14,598],[14,597,14,599],[14,598,14,600],[14,599,14,601],[14,600,14,602],[14,601,14,603],[14,602,14,604],[14,603,14,605],[14,604,14,606],[14,605,14,607],[14,606,14,608],[14,607,14,609],[14,608,14,610],[14,609,14,611],[14,610,14,612],[14,611,14,613],[14,612,14,614],[14,613,14,615],[14,614,14,616],[14,615,14,617],[14,616,14,618],[14,617,14,619],[14,618,14,620],[14,619,14,621],[14,620,14,622],[14,621,14,623],[14,622,14,624],[14,623,14,625],[14,624,14,626],[14,625,14,627],[14,626,14,628],[14,627,14,629],[14,628,14,630],[14,629,14,631],[14,630,14,632],[14,631,14,633],[14,632,14,634],[14,633,14,635],[14,634,14,636],[14,635,14,637],[14,636,14,638],[14,637,14,639],[14,638,14,640],[14,639,14,641],[14,640,14,642],[14,641,14,643],[14,642,14,644],[14,643,14,645],[14,644,14,646],[14,645,14,647],[14,646,14,648],[14,647,14,649],[14,648,14,650],[14,649,14,651],[14,650,14,652],[14,651,14,653],[14,652,14,654],[14,653,14,655],[14,654,14,656],[14,655,14,657],[14,656,14,658],[14,657,14,659],[14,658,14,660],[14,659,14,661],[14,660,14,662],[14,661,14,663],[14,662,14,664],[14,663,14,665],[14,664,14,666],[14,665,14,667],[14,666,14,668],[14,667,14,669],[14,668,14,670],[14,669,14,671],[14,670,14,672],[14,671,14,673],[14,672,14,674],[14,673,14,675],[14,674,14,676],[14,675,14,677],[14,676,14,678],[14,677,14,679],[14,678,14,680],[14,679,14,681],[14,680,14,682],[14,681,14,683],[14,682,14,684],[14,683,14,685],[14,684,14,686],[14,685,14,687],[14,686,14,688],[14,687,14,689],[14,688,14,690],[14,689,14,691],[14,690,14,692],[14,691,14,693],[14,692,14,694],[14,693,14,695],[14,694,14,696],[14,695,14,697],[14,696,14,698],[14,697,14,699],[14,698,14,700],[14,699,14,701],[14,700,14,702],[14,701,14,703],[14,702,14,704],[14,703,14,705],[14,704,14,706],[14,705,14,707],[14,706,14,708],[14,707,14,709],[14,708,14,710],[14,709,14,711],[14,710,14,712],[14,711,14,713],[14,712,14,714],[14,713,14,32],[-1,-1,-1,-1],[-1,-1,-1,-1],[-1,-1,-1,-1],[-1,-1,-1,-1],[-1,-1,-1,-1],[-1,-1,-1,-1],[-1,-1,-1,-1],[-1,-1,-1,-1],[-1,-1,-1,-1],[-1,-1,-1,-1],[-1,-1,-1,-1],[-1,-1,-1,-1],[-1,-1,-1,-1],[-1,-1,-1,-1],[-1,-1,-1,-1],[-1,-1,-1,-1],[-1,-1,-1,-1],[-1,-1,-1,-1],[-1,-1,-1,-1],[-1,-1,-1,-1],[-1,-1,-1,-1]],"stap":[[-1,-1,-1,-1],[-1,-1,-1,-1],[-1,-1,-1,-1],[-1,-1,-1,-1],[-1,-1,-1,-1],[-1,-1,-1,-1],[-1,-1,-1,-1],[-1,-1,-1,-1],[-1,-1,-1,-1],[-1,-1,-1,-1],[-1,-1,-1,-1],[-1,-1,-1,-1],[-1,-1,-1,-1],[-1,-1,-1,-1],[-1,-1,-1,-1],[-1,-1,-1,-1],[-1,-1,-1,-1],[-1,-1,-1,-1],[-1,-1,-1,-1],[-1,-1,-1,-1],[-1,-1,-1,-1],[-1,-1,-1,-1],[-1,-1,-1,-1],[-1,-1,-1,-1],[-1,-1,-1,-1],[-1,-1,-1,-1],[-1,-1,-1,-1],[-1,-1,-1,-1],[-1,-1,-1,-1],[-1,-1,-1,-1],[-1,-1,-1,-1],[-1,-1,-1,-1],[14,33,15,32],[14,34,14,32],[14,35,14,33],[14,36,14,34],[14,37,14,35],[14,38,14,36],[14,39,14,37],[13,39,14,38],[14,41,13,40],[14,42,14,40],[14,43,14,41],[14,44,14,42],[14,45,14,43],[14,46,14,44],[14,47,14,45],[-1,-1,14,46],[14,49,-1,-1],[14,50,14,48],[14,51,14,49],[14,52,14,50],[14,53,14,51],[14,54,14,52],[14,55,14,53],[14,56,14,54],[14,57,14,55],[14,58,14,56],[14,59,14,57],[14,60,14,58],[14,61,14,59],[14,62,14,60],[14,63,14,61],[15,63,14,62],[14,65,15,64],[14,66,14,64],[14,67,14,65],[14,68,14,66],[14,69,14,67],[14,70,14,68],[14,71,14,69],[13,71,14,70],[14,73,13,72],[14,74,14,72],[14,75,14,73],[14,76,14,74],[14,77,14,75],[14,78,14,76],[14,79,14,77],[-1,-1,14,78],[14,81,-1,-1],[14,82,14,80],[14,83,14,81],[14,84,14,82],[14,85,14,83],[14,86,14,84],[14,87,14,85],[14,88,14,86],[14,89,14,87],[14,90,14,88],[14,91,14,89],[14,92,14,90],[14,93,14,91],[14,94,14,92],[14,95,14,93],[15,95,14,94],[14,97,15,96],[14,98,14,96],[14,99,14,97],[14,100,14,98],[14,101,14,99],[14,102,14,100],[14,103,14,101],[13,103,14,102],[14,105,13,104],[14,106,14,104],[14,107,14,105],[14,108,14,106],[14,109,14,107],[14,110,14,108],[14,111,14,109],[14,112,14,110],[14,113,14,111],[14,114,14,112],[14,115,14,113],[14,116,14,114],[14,117,14,115],[-1,-1,14,116],[14,119,-1,-1],[17,119,14,118],[14,121,17,120],[14,122,14,120],[14,123,14,121],[14,124,14,122],[14,125,14,123],[14,126,14,124],[14,127,14,125],[15,127,14,126],[14,129,15,128],[14,130,14,128],[14,131,14,129],[14,132,14,130],[14,133,14,131],[14,134,14,132],[14,135,14,133],[13,135,14,134],[14,137,13,136],[14,138,14,136],[14,139,14,137],[14,140,14,138],[14,141,14,139],[14,142,14,140],[14,143,14,141],[-1,-1,14,142],[14,145,-1,-1],[14,146,14,144],[14,147,14,145],[14,148,14,146],[14,149,14,147],[14,150,14,148],[14,151,14,149],[17,151,14,150],[14,153,17,152],[14,154,14,152],[14,155,14,153],[14,156,14,154],[14,157,14,155],[14,158,14,156],[14,159,14,157],[15,159,14,158],[14,161,15,160],[14,162,14,160],[14,163,14,161],[14,164,14,162],[14,165,14,163],[14,166,14,164],[14,167,14,165],[13,167,14,166],[14,169,13,168],[14,170,14,168],[14,171,14,169],[14,172,14,170],[14,173,14,171],[14,174,14,172],[14,175,14,173],[-1,-1,14,174],[14,177,-1,-1],[14,178,14,176],[14,179,14,177],[14,180,14,178],[14,181,14,179],[14,182,14,180],[14,183,14,181],[17,183,14,182],[14,185,17,184],[14,186,14,184],[14,187,14,185],[14,188,14,186],[14,189,14,187],[14,190,14,188],[14,191,14,189],[15,191,14,190],[14,193,15,192],[14,194,14,192],[14,195,14,193],[14,196,14,194],[14,197,14,195],[14,198,14,196],[14,199,14,197],[13,199,14,198],[14,201,13,200],[14,202,14,200],[14,203,14,201],[14,204,14,202],[14,205,14,203],[14,206,14,204],[14,207,14,205],[-1,-1,14,206],[14,209,-1,-1],[14,210,14,208],[14,211,14,209],[14,212,14,210],[14,213,14,211],[14,214,14,212],[14,215,14,213],[14,216,14,214],[14,217,14,215],[14,218,14,216],[14,219,14,217],[14,220,14,218],[14,221,14,219],[14,222,14,220],[14,223,14,221],[14,224,14,222],[14,225,14,223],[14,226,14,224],[14,227,14,225],[14,228,14,226],[14,229,14,227],[14,230,14,228],[14,231,14,229],[13,231,14,230],[14,233,13,232],[14,234,14,232],[14,235,14,233],[14,236,14,234],[14,237,14,235],[14,238,14,236],[14,239,14,237],[-1,-1,14,238],[14,241,-1,-1],[14,242,14,240],[14,243,14,241],[14,244,14,242],[14,245,14,243],[14,246,14,244],[14,247,14,245],[14,248,14,246],[14,249,14,247],[14,250,14,248],[14,251,14,249],[14,252,14,250],[14,253,14,251],[14,254,14,252],[14,255,14,253],[15,255,14,254],[14,257,15,256],[14,258,14,256],[14,259,14,257],[14,260,14,258],[14,261,14,259],[14,262,14,260],[14,263,14,261],[13,263,14,262],[14,265,13,264],[14,266,14,264],[14,267,14,265],[14,268,14,266],[14,269,14,267],[14,270,14,268],[14,271,14,269],[-1,-1,14,270],[14,273,-1,-1],[14,274,14,272],[14,275,14,273],[14,276,14,274],[14,277,14,275],[14,278,14,276],[14,279,14,277],[14,280,14,278],[14,281,14,279],[14,282,14,280],[14,283,14,281],[14,284,14,282],[14,285,14,283],[14,286,14,284],[14,287,14,285],[15,287,14,286],[14,289,15,288],[14,290,14,288],[14,291,14,289],[14,292,14,290],[14,293,14,291],[14,294,14,292],[14,295,14,293],[13,295,14,294],[14,297,13,296],[14,298,14,296],[14,299,14,297],[14,300,14,298],[14,301,14,299],[14,302,14,300],[14,303,14,301],[-1,-1,14,302],[14,305,-1,-1],[14,306,14,304],[14,307,14,305],[14,308,14,306],[14,309,14,307],[14,310,14,308],[14,311,14,309],[17,311,14,310],[14,313,17,312],[14,314,14,312],[14,315,14,313],[14,316,14,314],[14,317,14,315],[14,318,14,316],[14,319,14,317],[15,319,14,318],[14,321,15,320],[14,322,14,320],[14,323,14,321],[14,324,14,322],[14,325,14,323],[14,326,14,324],[14,327,14,325],[13,327,14,326],[14,329,13,328],[14,330,14,328],[14,331,14,329],[14,332,14,330],[14,333,14,331],[14,334,14,332],[14,335,14,333],[-1,-1,14,334],[14,337,-1,-1],[14,338,14,336],[14,339,14,337],[14,340,14,338],[14,341,14,339],[14,342,14,340],[14,343,14,341],[17,343,14,342],[14,345,17,344],[14,346,14,344],[14,347,14,345],[14,348,14,346],[14,349,14,347],[14,350,14,348],[14,351,14,349],[15,351,14,350],[14,353,15,352],[14,354,14,352],[14,355,14,353],[14,356,14,354],[14,357,14,355],[14,358,14,356],[14,359,14,357],[13,359,14,358],[14,361,13,360],[14,362,14,360],[14,363,14,361],[14,364,14,362],[14,365,14,363],[14,366,14,364],[14,367,14,365],[-1,-1,14,366],[14,369,-1,-1],[14,370,14,368],[14,371,14,369],[14,372,14,370],[14,373,14,371],[14,374,14,372],[14,375,14,373],[14,376,14,374],[14,377,14,375],[14,378,14,376],[14,379,14,377],[14,380,14,378],[14,381,14,379],[14,382,14,380],[14,383,14,381],[15,383,14,382],[14,385,15,384],[14,386,14,384],[14,387,14,385],[14,388,14,386],[14,389,14,387],[14,390,14,388],[14,391,14,389],[13,391,14,390],[14,393,13,392],[14,394,14,392],[14,395,14,393],[14,396,14,394],[14,397,14,395],[14,398,14,396],[14,399,14,397],[-1,-1,14,398],[14,401,-1,-1],[14,402,14,400],[14,403,14,401],[14,404,14,402],[14,405,14,403],[14,406,14,404],[14,407,14,405],[14,408,14,406],[14,409,14,407],[14,410,14,408],[14,411,14,409],[14,412,14,410],[14,413,14,411],[14,414,14,412],[14,415,14,413],[15,415,14,414],[14,417,15,416],[14,418,14,416],[14,419,14,417],[14,420,14,418],[14,421,14,419],[14,422,14,420],[14,423,14,421],[13,423,14,422],[14,425,13,424],[14,426,14,424],[14,427,14,425],[14,428,14,426],[14,429,14,427],[14,430,14,428],[14,431,14,429],[-1,-1,14,430],[14,433,-1,-1],[14,434,14,432],[14,435,14,433],[14,436,14,434],[14,437,14,435],[14,438,14,436],[14,439,14,437],[14,440,14,438],[14,441,14,439],[14,442,14,440],[14,443,14,441],[14,444,14,442],[14,445,14,443],[14,446,14,444],[14,447,14,445],[15,447,14,446],[14,449,15,448],[14,450,14,448],[14,451,14,449],[14,452,14,450],[14,453,14,451],[14,454,14,452],[14,455,14,453],[13,455,14,454],[14,457,13,456],[14,458,14,456],[14,459,14,457],[-1,-1,14,458],[14,461,-1,-1],[14,462,14,460],[14,463,14,461],[14,464,14,462],[14,465,14,463],[14,466,14,464],[14,467,14,465],[14,468,14,466],[14,469,14,467],[14,470,14,468],[14,471,14,469],[17,471,14,470],[14,473,17,472],[14,474,14,472],[14,475,14,473],[14,476,14,474],[14,477,14,475],[14,478,14,476],[14,479,14,477],[15,479,14,478],[14,481,15,480],[14,482,14,480],[14,483,14,481],[14,484,14,482],[14,485,14,483],[14,486,14,484],[14,487,14,485],[13,487,14,486],[14,489,13,488],[14,490,14,488],[14,491,14,489],[14,492,14,490],[14,493,14,491],[14,494,14,492],[14,495,14,493],[-1,-1,14,494],[14,497,-1,-1],[14,498,14,496],[14,499,14,497],[14,500,14,498],[14,501,14,499],[14,502,14,500],[14,503,14,501],[17,503,14,502],[14,505,17,504],[14,506,14,504],[14,507,14,505],[14,508,14,506],[14,509,14,507],[14,510,14,508],[14,511,14,509],[15,511,14,510],[14,513,15,512],[14,514,14,512],[14,515,14,513],[14,516,14,514],[14,517,14,515],[14,518,14,516],[14,519,14,517],[13,519,14,518],[14,521,13,520],[14,522,14,520],[14,523,14,521],[-1,-1,14,522],[14,525,-1,-1],[14,526,14,524],[14,527,14,525],[14,528,14,526],[14,529,14,527],[14,530,14,528],[14,531,14,529],[14,532,14,530],[14,533,14,531],[14,534,14,532],[14,535,14,533],[17,535,14,534],[14,537,17,536],[14,538,14,536],[14,539,14,537],[14,540,14,538],[14,541,14,539],[14,542,14,540],[14,543,14,541],[15,543,14,542],[14,545,15,544],[14,546,14,544],[14,547,14,545],[14,548,14,546],[14,549,14,547],[14,550,14,548],[14,551,14,549],[13,551,14,550],[14,553,13,552],[14,554,14,552],[14,555,14,553],[14,556,14,554],[14,557,14,555],[14,558,14,556],[14,559,14,557],[-1,-1,14,558],[14,561,-1,-1],[14,562,14,560],[14,563,14,561],[14,564,14,562],[14,565,14,563],[14,566,14,564],[14,567,14,565],[14,568,14,566],[14,569,14,567],[14,570,14,568],[14,571,14,569],[14,572,14,570],[14,573,14,571],[14,574,14,572],[14,575,14,573],[15,575,14,574],[14,577,15,576],[14,578,14,576],[14,579,14,577],[14,580,14,578],[14,581,14,579],[14,582,14,580],[14,583,14,581],[13,583,14,582],[14,585,13,584],[14,586,14,584],[14,587,14,585],[14,588,14,586],[14,589,14,587],[14,590,14,588],[14,591,14,589],[-1,-1,14,590],[14,593,-1,-1],[14,594,14,592],[14,595,14,593],[14,596,14,594],[14,597,14,595],[14,598,14,596],[14,599,14,597],[14,600,14,598],[14,601,14,599],[14,602,14,600],[14,603,14,601],[14,604,14,602],[14,605,14,603],[14,606,14,604],[14,607,14,605],[15,607,14,606],[14,609,15,608],[14,610,14,608],[14,611,14,609],[14,612,14,610],[14,613,14,611],[14,614,14,612],[14,615,14,613],[13,615,14,614],[14,617,13,616],[14,618,14,616],[14,619,14,617],[14,620,14,618],[14,621,14,619],[14,622,14,620],[-1,-1,14,621],[14,624,-1,-1],[14,625,14,623],[14,626,14,624],[14,627,14,625],[14,628,14,626],[14,629,14,627],[14,630,14,628],[14,631,14,629],[17,631,14,630],[14,633,17,632],[14,634,14,632],[14,635,14,633],[14,636,14,634],[14,637,14,635],[14,638,14,636],[14,639,14,637],[15,639,14,638],[14,641,15,640],[14,642,14,640],[14,643,14,641],[14,644,14,642],[14,645,14,643],[14,646,14,644],[14,647,14,645],[13,647,14,646],[14,649,13,648],[14,650,14,648],[14,651,14,649],[14,652,14,650],[14,653,14,651],[14,654,14,652],[14,655,14,653],[-1,-1,14,654],[14,657,-1,-1],[14,658,14,656],[14,659,14,657],[14,660,14,658],[14,661,14,659],[14,662,14,660],[14,663,14,661],[17,663,14,662],[14,665,17,664],[14,666,14,664],[14,667,14,665],[14,668,14,666],[14,669,14,667],[14,670,14,668],[14,671,14,669],[15,671,14,670],[14,673,15,672],[14,674,14,672],[14,675,14,673],[14,676,14,674],[14,677,14,675],[14,678,14,676],[14,679,14,677],[13,679,14,678],[14,681,13,680],[14,682,14,680],[14,683,14,681],[14,684,14,682],[14,685,14,683],[14,686,14,684],[14,687,14,685],[-1,-1,14,686],[14,689,-1,-1],[14,690,14,688],[14,691,14,689],[14,692,14,690],[14,693,14,691],[14,694,14,692],[14,695,14,693],[17,695,14,694],[14,697,17,696],[14,698,14,696],[14,699,14,697],[14,700,14,698],[14,701,14,699],[14,702,14,700],[14,703,14,701],[15,703,14,702],[14,705,15,704],[14,706,14,704],[14,707,14,705],[14,708,14,706],[14,709,14,707],[14,710,14,708],[14,711,14,709],[13,711,14,710],[14,713,13,712],[14,714,14,712],[-1,-1,14,713],[-1,-1,-1,-1],[-1,-1,-1,-1],[-1,-1,-1,-1],[-1,-1,-1,-1],[-1,-1,-1,-1],[-1,-1,-1,-1],[-1,-1,-1,-1],[-1,-1,-1,-1],[-1,-1,-1,-1],[-1,-1,-1,-1],[-1,-1,-1,-1],[-1,-1,-1,-1],[-1,-1,-1,-1],[-1,-1,-1,-1],[-1,-1,-1,-1],[-1,-1,-1,-1],[-1,-1,-1,-1],[-1,-1,-1,-1],[-1,-1,-1,-1],[-1,-1,-1,-1],[-1,-1,-1,-1]],"loop":[0,0,0,0,0,0,0,0,0,0,0,0,0,0,0,0,0,0,0,0,0,0,0,0,0,0,0,0,0,0,0,0,0,0,0,0,0,0,0,0,0,0,1,0,0,0,0,0,0,0,0,0,0,0,0,0,0,0,0,0,0,0,0,0,0,1,0,0,0,0,0,0,0,0,0,0,0,0,0,0,0,0,0,0,0,0,0,0,1,0,0,0,0,0,0,0,0,0,0,0,0,0,0,0,0,0,0,0,0,0,0,1,0,0,0,0,0,0,0,0,0,0,0,0,0,0,0,0,0,0,0,0,0,0,0,0,1,0,0,0,0,0,0,0,0,0,0,0,0,0,0,0,0,0,0,0,0,0,0,0,0,1,0,0,0,0,0,0,0,0,0,0,0,0,0,0,0,0,0,0,0,0,0,0,0,0,1,0,0,0,0,0,0,0,0,0,0,0,0,0,0,0,0,0,0,0,0,0,0,0,0,0,0,1,0,0,0,0,0,0,0,0,0,0,0,0,0,0,0,0,0,0,0,0,0,0,1,0,0,0,0,0,0,0,0,0,0,0,0,0,0,0,0,0,0,0,0,0,0,1,0,0,0,0,0,0,0,0,0,0,0,0,0,0,0,0,0,0,0,0,0,0,1,0,0,0,0,0,0,0,0,0,0,0,0,0,0,0,0,0,0,0,0,0,0,0,0,1,0,0,0,0,0,0,0,0,0,0,0,0,0,0,0,0,0,0,0,0,0,0,0,0,1,0,0,0,0,0,0,0,0,0,0,0,0,0,0,0,0,0,0,0,0,0,0,0,0,1,0,0,0,0,0,0,0,0,0,0,0,0,0,0,0,0,0,0,0,0,0,0,0,0,0,1,0,0,0,0,0,0,0,0,0,0,0,0,0,0,0,0,0,0,0,0,0,0,1,0,0,0,0,0,0,0,0,0,0,0,0,0,0,0,0,0,0,0,0,0,0,1,0,0,0,0,0,0,0,0,0,0,0,0,0,0,0,0,0,0,0,0,0,0,1,0,0,0,0,0,0,0,0,0,0,0,0,0,0,0,0,0,0,0,0,0,0,0,0,1,0,0,0,0,0,0,0,0,0,0,0,0,0,0,0,0,0,0,0,0,0,0,0,0,1,0,0,0,0,0,0,0,0,0,0,0,0,0,0,0,0,0,0,0,0,0,0,0,0,1,0,0,0,0,0,0,0,0,0,0,0,0,0,0,0,0,0,0,0,0,0,0,0,0,0,0,1,0,0,0,0,0,0,0,0,0,0,0,0,0,0,0,0,0,0,0,0,0,0,1,0,0,0,0,0,0,0,0,0,0,0,0,0,0,0,0,0,0,0,0,0,0,1,0,0,0,0,0,0,0,0,0,0,0,0,0,0,0,0,0,0,0,0,0,0,1,0,0,0,0,0,0,0,0,0,0,0,0,0,0,0,0,0,0,0,0,0,0,0,0,1,0,0,0,0,0,0,0,0,0,0,0,0,0,0,0,0,0,0,0,0,0,0,0,0,1,0,0,0,0,0,0,0,0,0,0,0,0,0,0,0,0,0,0,0,0,0,0,0,0,1,0,0,0,0,0,0,0,0,0,0,0,0,0,0,0,0,0,0,0,0,0,0,0,0,0,0,0,0,0,0,0,0,0,0,0,0,0],"skip":[0,0,0,0,0,0,0,0,0,0,0,0,0,0,0,0,0,0,0,0,0,0,0,0,0,0,0,0,0,0,0,0,0,0,0,0,0,0,0,0,0,0,0,0,0,0,0,0,0,0,0,0,0,0,0,0,0,0,0,0,0,0,0,0,0,0,0,0,0,0,0,0,0,0,-1,0,0,0,0,0,0,0,0,0,0,0,0,0,0,0,0,0,0,0,0,0,0,0,0,0,0,0,0,0,0,0,0,0,0,0,0,0,0,0,0,0,0,0,0,0,0,0,0,0,0,-1,0,0,0,0,0,0,0,0,0,0,0,0,0,0,0,0,0,0,0,0,0,0,0,0,0,0,0,0,0,0,0,0,0,0,0,0,0,0,0,0,0,0,0,0,0,0,0,0,0,0,0,0,0,0,0,-1,0,0,0,0,0,0,0,0,0,0,0,0,0,0,0,0,0,0,0,0,0,0,0,0,0,0,0,0,0,0,0,0,0,0,0,0,0,0,0,0,0,0,0,0,0,0,0,0,0,0,0,0,0,0,0,0,0,0,0,0,-1,0,0,0,0,0,0,0,0,0,0,0,0,0,0,0,0,0,0,0,0,0,0,0,0,0,0,0,0,0,0,0,0,0,0,0,0,0,0,0,0,0,0,0,0,0,0,0,0,0,0,0,0,0,0,0,0,0,0,0,0,0,0,0,0,0,0,0,0,0,0,0,0,0,0,0,0,0,0,0,0,0,0,0,0,0,0,0,0,0,0,0,0,0,0,0,-1,0,0,0,0,0,0,0,0,0,0,0,0,0,0,0,0,0,0,0,0,0,0,0,0,0,0,0,0,0,0,0,0,0,0,0,0,0,0,0,0,0,0,0,0,0,0,0,0,0,0,0,0,0,0,0,-1,0,0,0,0,0,0,0,0,0,0,0,0,0,0,0,0,0,0,0,0,0,0,0,0,0,0,0,0,0,0,0,0,0,0,0,0,0,0,0,0,0,0,-1,0,0,0,0,0,0,0,0,0,0,0,0,0,0,0,0,0,0,0,0,0,0,0,0,0,0,0,0,0,0,0,0,0,0,0,0,0,0,0,0,0,0,0,0,0,0,0,0,0,0,0,0,0,0,0,0,0,0,0,0,0,0,0,0,0,0,0,0,0,0,0,0,0,0,0,0,-1,0,0,0,0,0,0,0,0,0,0,0,0,0,0,0,0,0,0,0,0,0,0,0,0,0,0,0,0,0,0,0,0,0,0,0,0,0,0,0,0,0,0,0,0,0,0,0,0,0,0,0,0,0,0,0,0,0,0,0,0,0,0,0,0,0,0,0,0,0,0,0,-1,0,0,0,0,0,0,0,0,0,0,0,0,0,0,0,0,0,0,0,0,0,0,0,0,0,0,0,0,0,0,0,0,0,0,0,0,0,0,0,0,0,0,0,0,0,0,0,0,0,0,-1,0,0,0,0,0,0,0,0,0,0,0,0,0,0,0,0,0,0,0,0,0,0,0,0,0,0,0,0,0,0,0,0,0,0,0,0,0,0,0,0,0,0,0,0,-1,0,0,0,0,0,0,0,0,0,0,0,0,0,0,0,0,0,0,0,0,0,0,0,0,0,0,0,0,0,0,0,0,0,0,0,0,0,0,0,0,0,0,0,0,0,0,0,0,0,0,0,0,0],"scafLoop":[],"stapLoop":[],"stap_colors":[[47,11184895],[79,16711680],[117,11184895],[143,16711680],[175,16711680],[207,16711680],[239,16711680],[271,16711680],[303,16711680],[335,16711680],[367,16711680],[399,16711680],[431,16711680],[459,16711680],[495,11184895],[523,16711680],[559,11184895],[591,16711680],[622,11184895],[655,16711680],[687,16711680],[714,16711680]]},{"row":29,"col":24,"num":15,"scaf":[[-1,-1,-1,-1],[-1,-1,-1,-1],[-1,-1,-1,-1],[-1,-1,-1,-1],[-1,-1,-1,-1],[-1,-1,-1,-1],[-1,-1,-1,-1],[-1,-1,-1,-1],[-1,-1,-1,-1],[-1,-1,-1,-1],[-1,-1,-1,-1],[-1,-1,-1,-1],[-1,-1,-1,-1],[-1,-1,-1,-1],[-1,-1,-1,-1],[-1,-1,-1,-1],[-1,-1,-1,-1],[-1,-1,-1,-1],[-1,-1,-1,-1],[-1,-1,-1,-1],[-1,-1,-1,-1],[-1,-1,-1,-1],[-1,-1,-1,-1],[-1,-1,-1,-1],[-1,-1,-1,-1],[-1,-1,-1,-1],[-1,-1,-1,-1],[-1,-1,-1,-1],[-1,-1,-1,-1],[-1,-1,-1,-1],[-1,-1,-1,-1],[-1,-1,-1,-1],[15,33,-1,-1],[15,34,15,32],[15,35,15,33],[15,36,15,34],[15,37,15,35],[15,38,15,36],[15,39,15,37],[15,40,15,38],[15,41,15,39],[15,42,15,40],[15,43,15,41],[15,44,15,42],[15,45,15,43],[15,46,15,44],[15,47,15,45],[15,48,15,46],[15,49,15,47],[15,50,15,48],[15,51,15,49],[15,52,15,50],[15,53,15,51],[15,54,15,52],[15,55,15,53],[15,56,15,54],[15,57,15,55],[15,58,15,56],[15,59,15,57],[15,60,15,58],[15,61,15,59],[15,62,15,60],[15,63,15,61],[15,64,15,62],[15,65,15,63],[15,66,15,64],[15,67,15,65],[15,68,15,66],[15,69,15,67],[15,70,15,68],[15,71,15,69],[15,72,15,70],[15,73,15,71],[15,74,15,72],[15,75,15,73],[15,76,15,74],[15,77,15,75],[15,78,15,76],[15,79,15,77],[15,80,15,78],[15,81,15,79],[15,82,15,80],[15,83,15,81],[15,84,15,82],[15,85,15,83],[15,86,15,84],[15,87,15,85],[15,88,15,86],[15,89,15,87],[15,90,15,88],[15,91,15,89],[15,92,15,90],[15,93,15,91],[15,94,15,92],[15,95,15,93],[15,96,15,94],[15,97,15,95],[15,98,15,96],[15,99,15,97],[15,100,15,98],[15,101,15,99],[15,102,15,100],[15,103,15,101],[15,104,15,102],[15,105,15,103],[15,106,15,104],[15,107,15,105],[15,108,15,106],[15,109,15,107],[15,110,15,108],[15,111,15,109],[15,112,15,110],[15,113,15,111],[15,114,15,112],[15,115,15,113],[15,116,15,114],[15,117,15,115],[15,118,15,116],[15,119,15,117],[15,120,15,118],[15,121,15,119],[15,122,15,120],[15,123,15,121],[15,124,15,122],[15,125,15,123],[15,126,15,124],[15,127,15,125],[15,128,15,126],[15,129,15,127],[15,130,15,128],[15,131,15,129],[15,132,15,130],[15,133,15,131],[15,134,15,132],[15,135,15,133],[15,136,15,134],[15,137,15,135],[15,138,15,136],[15,139,15,137],[15,140,15,138],[15,141,15,139],[15,142,15,140],[15,143,15,141],[15,144,15,142],[15,145,15,143],[15,146,15,144],[15,147,15,145],[15,148,15,146],[15,149,15,147],[15,150,15,148],[15,151,15,149],[15,152,15,150],[15,153,15,151],[15,154,15,152],[15,155,15,153],[15,156,15,154],[15,157,15,155],[15,158,15,156],[15,159,15,157],[15,160,15,158],[15,161,15,159],[15,162,15,160],[16,162,15,161],[15,164,16,163],[15,165,15,163],[15,166,15,164],[15,167,15,165],[15,168,15,166],[15,169,15,167],[15,170,15,168],[15,171,15,169],[15,172,15,170],[15,173,15,171],[15,174,15,172],[15,175,15,173],[15,176,15,174],[15,177,15,175],[15,178,15,176],[15,179,15,177],[15,180,15,178],[15,181,15,179],[15,182,15,180],[15,183,15,181],[15,184,15,182],[15,185,15,183],[15,186,15,184],[15,187,15,185],[15,188,15,186],[15,189,15,187],[15,190,15,188],[15,191,15,189],[15,192,15,190],[15,193,15,191],[15,194,15,192],[15,195,15,193],[15,196,15,194],[15,197,15,195],[15,198,15,196],[15,199,15,197],[15,200,15,198],[15,201,15,199],[15,202,15,200],[15,203,15,201],[15,204,15,202],[15,205,15,203],[15,206,15,204],[15,207,15,205],[15,208,15,206],[15,209,15,207],[15,210,15,208],[15,211,15,209],[15,212,15,210],[15,213,15,211],[15,214,15,212],[15,215,15,213],[15,216,15,214],[15,217,15,215],[15,218,15,216],[14,218,15,217],[15,220,14,219],[15,221,15,219],[15,222,15,220],[15,223,15,221],[15,224,15,222],[15,225,15,223],[15,226,15,224],[15,227,15,225],[15,228,15,226],[15,229,15,227],[15,230,15,228],[15,231,15,229],[15,232,15,230],[15,233,15,231],[15,234,15,232],[15,235,15,233],[15,236,15,234],[15,237,15,235],[15,238,15,236],[15,239,15,237],[15,240,15,238],[15,241,15,239],[15,242,15,240],[15,243,15,241],[15,244,15,242],[15,245,15,243],[15,246,15,244],[15,247,15,245],[15,248,15,246],[15,249,15,247],[15,250,15,248],[15,251,15,249],[15,252,15,250],[15,253,15,251],[15,254,15,252],[15,255,15,253],[15,256,15,254],[15,257,15,255],[15,258,15,256],[15,259,15,257],[15,260,15,258],[15,261,15,259],[15,262,15,260],[15,263,15,261],[15,264,15,262],[15,265,15,263],[15,266,15,264],[15,267,15,265],[15,268,15,266],[15,269,15,267],[15,270,15,268],[15,271,15,269],[15,272,15,270],[15,273,15,271],[15,274,15,272],[15,275,15,273],[15,276,15,274],[15,277,15,275],[15,278,15,276],[15,279,15,277],[15,280,15,278],[15,281,15,279],[15,282,15,280],[15,283,15,281],[15,284,15,282],[15,285,15,283],[15,286,15,284],[15,287,15,285],[15,288,15,286],[15,289,15,287],[15,290,15,288],[15,291,15,289],[15,292,15,290],[15,293,15,291],[15,294,15,292],[15,295,15,293],[15,296,15,294],[15,297,15,295],[15,298,15,296],[15,299,15,297],[15,300,15,298],[15,301,15,299],[15,302,15,300],[15,303,15,301],[15,304,15,302],[15,305,15,303],[15,306,15,304],[15,307,15,305],[15,308,15,306],[15,309,15,307],[15,310,15,308],[15,311,15,309],[15,312,15,310],[15,313,15,311],[15,314,15,312],[15,315,15,313],[15,316,15,314],[15,317,15,315],[15,318,15,316],[15,319,15,317],[15,320,15,318],[15,321,15,319],[15,322,15,320],[15,323,15,321],[15,324,15,322],[15,325,15,323],[15,326,15,324],[15,327,15,325],[15,328,15,326],[15,329,15,327],[15,330,15,328],[15,331,15,329],[15,332,15,330],[16,332,15,331],[15,334,16,333],[15,335,15,333],[15,336,15,334],[15,337,15,335],[15,338,15,336],[15,339,15,337],[15,340,15,338],[15,341,15,339],[15,342,15,340],[15,343,15,341],[15,344,15,342],[15,345,15,343],[15,346,15,344],[15,347,15,345],[15,348,15,346],[15,349,15,347],[15,350,15,348],[15,351,15,349],[15,352,15,350],[15,353,15,351],[15,354,15,352],[15,355,15,353],[15,356,15,354],[15,357,15,355],[15,358,15,356],[15,359,15,357],[15,360,15,358],[15,361,15,359],[15,362,15,360],[15,363,15,361],[15,364,15,362],[15,365,15,363],[15,366,15,364],[15,367,15,365],[15,368,15,366],[15,369,15,367],[15,370,15,368],[15,371,15,369],[15,372,15,370],[15,373,15,371],[15,374,15,372],[15,375,15,373],[15,376,15,374],[15,377,15,375],[15,378,15,376],[15,379,15,377],[15,380,15,378],[15,381,15,379],[15,382,15,380],[15,383,15,381],[15,384,15,382],[15,385,15,383],[15,386,15,384],[15,387,15,385],[15,388,15,386],[15,389,15,387],[15,390,15,388],[15,391,15,389],[15,392,15,390],[15,393,15,391],[15,394,15,392],[15,395,15,393],[15,396,15,394],[15,397,15,395],[15,398,15,396],[15,399,15,397],[15,400,15,398],[15,401,15,399],[15,402,15,400],[15,403,15,401],[15,404,15,402],[15,405,15,403],[15,406,15,404],[15,407,15,405],[15,408,15,406],[15,409,15,407],[15,410,15,408],[15,411,15,409],[15,412,15,410],[15,413,15,411],[15,414,15,412],[15,415,15,413],[15,416,15,414],[15,417,15,415],[15,418,15,416],[15,419,15,417],[15,420,15,418],[15,421,15,419],[15,422,15,420],[15,423,15,421],[15,424,15,422],[15,425,15,423],[15,426,15,424],[15,427,15,425],[15,428,15,426],[15,429,15,427],[15,430,15,428],[15,431,15,429],[15,432,15,430],[15,433,15,431],[15,434,15,432],[15,435,15,433],[15,436,15,434],[15,437,15,435],[15,438,15,436],[15,439,15,437],[15,440,15,438],[15,441,15,439],[15,442,15,440],[15,443,15,441],[15,444,15,442],[15,445,15,443],[15,446,15,444],[15,447,15,445],[15,448,15,446],[15,449,15,447],[15,450,15,448],[15,451,15,449],[15,452,15,450],[15,453,15,451],[15,454,15,452],[15,455,15,453],[15,456,15,454],[15,457,15,455],[15,458,15,456],[15,459,15,457],[15,460,15,458],[15,461,15,459],[15,462,15,460],[15,463,15,461],[15,464,15,462],[15,465,15,463],[15,466,15,464],[15,467,15,465],[15,468,15,466],[15,469,15,467],[15,470,15,468],[15,471,15,469],[15,472,15,470],[15,473,15,471],[15,474,15,472],[15,475,15,473],[15,476,15,474],[15,477,15,475],[15,478,15,476],[15,479,15,477],[15,480,15,478],[15,481,15,479],[15,482,15,480],[15,483,15,481],[15,484,15,482],[15,485,15,483],[15,486,15,484],[15,487,15,485],[15,488,15,486],[15,489,15,487],[15,490,15,488],[15,491,15,489],[15,492,15,490],[15,493,15,491],[15,494,15,492],[15,495,15,493],[15,496,15,494],[15,497,15,495],[15,498,15,496],[15,499,15,497],[15,500,15,498],[15,501,15,499],[15,502,15,500],[15,503,15,501],[16,503,15,502],[15,505,16,504],[15,506,15,504],[15,507,15,505],[15,508,15,506],[15,509,15,507],[15,510,15,508],[15,511,15,509],[15,512,15,510],[15,513,15,511],[15,514,15,512],[15,515,15,513],[15,516,15,514],[15,517,15,515],[15,518,15,516],[15,519,15,517],[15,520,15,518],[15,521,15,519],[15,522,15,520],[15,523,15,521],[15,524,15,522],[15,525,15,523],[15,526,15,524],[15,527,15,525],[15,528,15,526],[15,529,15,527],[15,530,15,528],[15,531,15,529],[15,532,15,530],[15,533,15,531],[15,534,15,532],[15,535,15,533],[15,536,15,534],[15,537,15,535],[15,538,15,536],[15,539,15,537],[15,540,15,538],[15,541,15,539],[15,542,15,540],[15,543,15,541],[15,544,15,542],[15,545,15,543],[15,546,15,544],[15,547,15,545],[15,548,15,546],[15,549,15,547],[15,550,15,548],[15,551,15,549],[15,552,15,550],[15,553,15,551],[15,554,15,552],[15,555,15,553],[15,556,15,554],[15,557,15,555],[15,558,15,556],[15,559,15,557],[15,560,15,558],[15,561,15,559],[15,562,15,560],[15,563,15,561],[15,564,15,562],[15,565,15,563],[15,566,15,564],[15,567,15,565],[15,568,15,566],[15,569,15,567],[15,570,15,568],[15,571,15,569],[15,572,15,570],[15,573,15,571],[15,574,15,572],[15,575,15,573],[15,576,15,574],[15,577,15,575],[15,578,15,576],[15,579,15,577],[15,580,15,578],[15,581,15,579],[15,582,15,580],[15,583,15,581],[15,584,15,582],[15,585,15,583],[15,586,15,584],[15,587,15,585],[15,588,15,586],[15,589,15,587],[15,590,15,588],[15,591,15,589],[15,592,15,590],[15,593,15,591],[15,594,15,592],[15,595,15,593],[15,596,15,594],[15,597,15,595],[15,598,15,596],[15,599,15,597],[15,600,15,598],[15,601,15,599],[15,602,15,600],[15,603,15,601],[15,604,15,602],[15,605,15,603],[15,606,15,604],[15,607,15,605],[15,608,15,606],[15,609,15,607],[15,610,15,608],[15,611,15,609],[15,612,15,610],[15,613,15,611],[15,614,15,612],[15,615,15,613],[15,616,15,614],[15,617,15,615],[15,618,15,616],[15,619,15,617],[15,620,15,618],[15,621,15,619],[15,622,15,620],[15,623,15,621],[15,624,15,622],[15,625,15,623],[15,626,15,624],[15,627,15,625],[15,628,15,626],[15,629,15,627],[15,630,15,628],[15,631,15,629],[15,632,15,630],[15,633,15,631],[15,634,15,632],[15,635,15,633],[15,636,15,634],[15,637,15,635],[15,638,15,636],[15,639,15,637],[15,640,15,638],[15,641,15,639],[15,642,15,640],[15,643,15,641],[15,644,15,642],[15,645,15,643],[15,646,15,644],[15,647,15,645],[15,648,15,646],[15,649,15,647],[15,650,15,648],[15,651,15,649],[15,652,15,650],[15,653,15,651],[15,654,15,652],[15,655,15,653],[15,656,15,654],[15,657,15,655],[15,658,15,656],[15,659,15,657],[15,660,15,658],[15,661,15,659],[15,662,15,660],[15,663,15,661],[16,663,15,662],[15,665,16,664],[15,666,15,664],[15,667,15,665],[15,668,15,666],[15,669,15,667],[15,670,15,668],[15,671,15,669],[15,672,15,670],[15,673,15,671],[15,674,15,672],[15,675,15,673],[15,676,15,674],[15,677,15,675],[15,678,15,676],[15,679,15,677],[15,680,15,678],[15,681,15,679],[15,682,15,680],[15,683,15,681],[15,684,15,682],[15,685,15,683],[15,686,15,684],[15,687,15,685],[15,688,15,686],[15,689,15,687],[15,690,15,688],[15,691,15,689],[15,692,15,690],[15,693,15,691],[15,694,15,692],[15,695,15,693],[15,696,15,694],[15,697,15,695],[15,698,15,696],[15,699,15,697],[15,700,15,698],[15,701,15,699],[15,702,15,700],[15,703,15,701],[15,704,15,702],[15,705,15,703],[15,706,15,704],[15,707,15,705],[15,708,15,706],[15,709,15,707],[15,710,15,708],[15,711,15,709],[15,712,15,710],[15,713,15,711],[15,714,15,712],[-1,-1,15,713],[-1,-1,-1,-1],[-1,-1,-1,-1],[-1,-1,-1,-1],[-1,-1,-1,-1],[-1,-1,-1,-1],[-1,-1,-1,-1],[-1,-1,-1,-1],[-1,-1,-1,-1],[-1,-1,-1,-1],[-1,-1,-1,-1],[-1,-1,-1,-1],[-1,-1,-1,-1],[-1,-1,-1,-1],[-1,-1,-1,-1],[-1,-1,-1,-1],[-1,-1,-1,-1],[-1,-1,-1,-1],[-1,-1,-1,-1],[-1,-1,-1,-1],[-1,-1,-1,-1],[-1,-1,-1,-1]],"stap":[[-1,-1,-1,-1],[-1,-1,-1,-1],[-1,-1,-1,-1],[-1,-1,-1,-1],[-1,-1,-1,-1],[-1,-1,-1,-1],[-1,-1,-1,-1],[-1,-1,-1,-1],[-1,-1,-1,-1],[-1,-1,-1,-1],[-1,-1,-1,-1],[-1,-1,-1,-1],[-1,-1,-1,-1],[-1,-1,-1,-1],[-1,-1,-1,-1],[-1,-1,-1,-1],[-1,-1,-1,-1],[-1,-1,-1,-1],[-1,-1,-1,-1],[-1,-1,-1,-1],[-1,-1,-1,-1],[-1,-1,-1,-1],[-1,-1,-1,-1],[-1,-1,-1,-1],[-1,-1,-1,-1],[-1,-1,-1,-1],[-1,-1,-1,-1],[-1,-1,-1,-1],[-1,-1,-1,-1],[-1,-1,-1,-1],[-1,-1,-1,-1],[-1,-1,-1,-1],[14,32,15,33],[15,32,15,34],[15,33,15,35],[15,34,15,36],[15,35,15,37],[15,36,15,38],[15,37,15,39],[15,38,15,40],[15,39,15,41],[15,40,15,42],[15,41,15,43],[15,42,15,44],[15,43,15,45],[15,44,15,46],[15,45,15,47],[15,46,-1,-1],[-1,-1,15,49],[15,48,15,50],[15,49,15,51],[15,50,15,52],[15,51,15,53],[15,52,15,54],[15,53,15,55],[15,54,12,55],[12,56,15,57],[15,56,15,58],[15,57,15,59],[15,58,15,60],[15,59,15,61],[15,60,15,62],[15,61,15,63],[15,62,14,63],[14,64,15,65],[15,64,15,66],[15,65,15,67],[15,66,15,68],[15,67,15,69],[15,68,15,70],[15,69,15,71],[15,70,15,72],[15,71,15,73],[15,72,15,74],[15,73,15,75],[15,74,15,76],[15,75,15,77],[15,76,15,78],[15,77,15,79],[15,78,-1,-1],[-1,-1,15,81],[15,80,15,82],[15,81,15,83],[15,82,15,84],[15,83,15,85],[15,84,15,86],[15,85,15,87],[15,86,12,87],[12,88,15,89],[15,88,15,90],[15,89,15,91],[15,90,15,92],[15,91,15,93],[15,92,15,94],[15,93,15,95],[15,94,14,95],[14,96,15,97],[15,96,15,98],[15,97,15,99],[15,98,15,100],[15,99,15,101],[15,100,15,102],[15,101,15,103],[15,102,15,104],[15,103,15,105],[15,104,15,106],[15,105,15,107],[15,106,15,108],[15,107,15,109],[15,108,15,110],[15,109,15,111],[15,110,-1,-1],[-1,-1,15,113],[15,112,15,114],[15,113,15,115],[15,114,15,116],[15,115,15,117],[15,116,15,118],[15,117,15,119],[15,118,12,119],[12,120,15,121],[15,120,15,122],[15,121,15,123],[15,122,15,124],[15,123,15,125],[15,124,15,126],[15,125,15,127],[15,126,14,127],[14,128,15,129],[15,128,15,130],[15,129,15,131],[15,130,15,132],[15,131,15,133],[15,132,15,134],[15,133,15,135],[15,134,16,135],[16,136,15,137],[15,136,15,138],[15,137,15,139],[15,138,15,140],[15,139,15,141],[15,140,15,142],[15,141,15,143],[15,142,-1,-1],[-1,-1,15,145],[15,144,15,146],[15,145,15,147],[15,146,15,148],[15,147,15,149],[15,148,15,150],[15,149,15,151],[15,150,12,151],[12,152,15,153],[15,152,15,154],[15,153,15,155],[15,154,15,156],[15,155,15,157],[15,156,15,158],[15,157,15,159],[15,158,14,159],[14,160,15,161],[15,160,15,162],[15,161,15,163],[15,162,15,164],[15,163,15,165],[15,164,15,166],[15,165,15,167],[15,166,15,168],[15,167,15,169],[15,168,15,170],[15,169,15,171],[15,170,15,172],[15,171,15,173],[15,172,15,174],[15,173,15,175],[15,174,-1,-1],[-1,-1,15,177],[15,176,15,178],[15,177,15,179],[15,178,15,180],[15,179,15,181],[15,180,15,182],[15,181,15,183],[15,182,12,183],[12,184,15,185],[15,184,15,186],[15,185,15,187],[15,186,15,188],[15,187,15,189],[15,188,15,190],[15,189,15,191],[15,190,14,191],[14,192,15,193],[15,192,15,194],[15,193,15,195],[15,194,15,196],[15,195,15,197],[15,196,15,198],[15,197,15,199],[15,198,16,199],[16,200,15,201],[15,200,15,202],[15,201,15,203],[15,202,15,204],[15,203,15,205],[15,204,15,206],[15,205,15,207],[15,206,15,208],[15,207,-1,-1],[-1,-1,15,210],[15,209,15,211],[15,210,15,212],[15,211,15,213],[15,212,15,214],[15,213,15,215],[15,214,12,215],[12,216,15,217],[15,216,15,218],[15,217,15,219],[15,218,15,220],[15,219,15,221],[15,220,15,222],[15,221,15,223],[15,222,15,224],[15,223,15,225],[15,224,15,226],[15,225,15,227],[15,226,15,228],[15,227,15,229],[15,228,15,230],[15,229,15,231],[15,230,15,232],[15,231,15,233],[15,232,15,234],[15,233,15,235],[15,234,15,236],[15,235,15,237],[15,236,15,238],[15,237,15,239],[15,238,-1,-1],[-1,-1,15,241],[15,240,15,242],[15,241,15,243],[15,242,15,244],[15,243,15,245],[15,244,15,246],[15,245,15,247],[15,246,12,247],[12,248,15,249],[15,248,15,250],[15,249,15,251],[15,250,15,252],[15,251,15,253],[15,252,15,254],[15,253,15,255],[15,254,14,255],[14,256,15,257],[15,256,15,258],[15,257,15,259],[15,258,15,260],[15,259,15,261],[15,260,15,262],[15,261,15,263],[15,262,15,264],[15,263,15,265],[15,264,15,266],[15,265,15,267],[15,266,15,268],[15,267,15,269],[15,268,15,270],[15,269,15,271],[15,270,-1,-1],[-1,-1,15,273],[15,272,15,274],[15,273,15,275],[15,274,15,276],[15,275,15,277],[15,276,15,278],[15,277,15,279],[15,278,12,279],[12,280,15,281],[15,280,15,282],[15,281,15,283],[15,282,15,284],[15,283,15,285],[15,284,15,286],[15,285,15,287],[15,286,14,287],[14,288,15,289],[15,288,15,290],[15,289,15,291],[15,290,-1,-1],[-1,-1,15,293],[15,292,15,294],[15,293,15,295],[15,294,16,295],[16,296,15,297],[15,296,15,298],[15,297,15,299],[15,298,15,300],[15,299,15,301],[15,300,15,302],[15,301,15,303],[15,302,-1,-1],[-1,-1,15,305],[15,304,15,306],[15,305,15,307],[15,306,15,308],[15,307,15,309],[15,308,15,310],[15,309,15,311],[15,310,12,311],[12,312,15,313],[15,312,15,314],[15,313,15,315],[15,314,15,316],[15,315,15,317],[15,316,15,318],[15,317,15,319],[15,318,14,319],[14,320,15,321],[15,320,15,322],[15,321,15,323],[15,322,15,324],[15,323,15,325],[15,324,15,326],[15,325,15,327],[15,326,15,328],[15,327,15,329],[15,328,15,330],[15,329,15,331],[15,330,15,332],[15,331,15,333],[15,332,15,334],[15,333,15,335],[15,334,-1,-1],[-1,-1,15,337],[15,336,15,338],[15,337,15,339],[15,338,15,340],[15,339,15,341],[15,340,15,342],[15,341,15,343],[15,342,12,343],[12,344,15,345],[15,344,15,346],[15,345,15,347],[15,346,15,348],[15,347,15,349],[15,348,15,350],[15,349,15,351],[15,350,14,351],[14,352,15,353],[15,352,15,354],[15,353,15,355],[15,354,15,356],[15,355,15,357],[15,356,15,358],[15,357,15,359],[15,358,16,359],[16,360,15,361],[15,360,-1,-1],[-1,-1,15,363],[15,362,15,364],[15,363,15,365],[15,364,15,366],[15,365,15,367],[15,366,15,368],[15,367,15,369],[15,368,15,370],[15,369,15,371],[15,370,15,372],[15,371,15,373],[15,372,15,374],[15,373,15,375],[15,374,12,375],[12,376,15,377],[15,376,15,378],[15,377,15,379],[15,378,15,380],[15,379,15,381],[15,380,15,382],[15,381,15,383],[15,382,14,383],[14,384,15,385],[15,384,15,386],[15,385,15,387],[15,386,15,388],[15,387,15,389],[15,388,15,390],[15,389,15,391],[15,390,15,392],[15,391,15,393],[15,392,15,394],[15,393,15,395],[15,394,15,396],[15,395,15,397],[15,396,15,398],[15,397,15,399],[15,398,-1,-1],[-1,-1,15,401],[15,400,15,402],[15,401,15,403],[15,402,15,404],[15,403,15,405],[15,404,15,406],[15,405,15,407],[15,406,12,407],[12,408,15,409],[15,408,15,410],[15,409,15,411],[15,410,15,412],[15,411,15,413],[15,412,15,414],[15,413,15,415],[15,414,14,415],[14,416,15,417],[15,416,15,418],[15,417,15,419],[15,418,15,420],[15,419,15,421],[15,420,15,422],[15,421,15,423],[15,422,15,424],[15,423,15,425],[15,424,15,426],[15,425,15,427],[15,426,15,428],[15,427,15,429],[15,428,15,430],[15,429,15,431],[15,430,-1,-1],[-1,-1,15,433],[15,432,15,434],[15,433,15,435],[15,434,15,436],[15,435,15,437],[15,436,15,438],[15,437,15,439],[15,438,12,439],[12,440,15,441],[15,440,15,442],[15,441,15,443],[15,442,15,444],[15,443,15,445],[15,444,15,446],[15,445,15,447],[15,446,14,447],[14,448,15,449],[15,448,15,450],[15,449,15,451],[15,450,15,452],[15,451,15,453],[15,452,15,454],[15,453,15,455],[15,454,15,456],[15,455,15,457],[15,456,15,458],[15,457,15,459],[15,458,15,460],[15,459,15,461],[15,460,15,462],[15,461,15,463],[15,462,-1,-1],[-1,-1,15,465],[15,464,15,466],[15,465,15,467],[15,466,15,468],[15,467,15,469],[15,468,15,470],[15,469,15,471],[15,470,12,471],[12,472,15,473],[15,472,15,474],[15,473,15,475],[15,474,15,476],[15,475,15,477],[15,476,15,478],[15,477,15,479],[15,478,14,479],[14,480,15,481],[15,480,15,482],[15,481,15,483],[15,482,15,484],[15,483,15,485],[15,484,15,486],[15,485,15,487],[15,486,16,487],[16,488,15,489],[15,488,15,490],[15,489,15,491],[15,490,15,492],[15,491,15,493],[15,492,15,494],[15,493,15,495],[15,494,-1,-1],[-1,-1,15,497],[15,496,15,498],[15,497,15,499],[15,498,15,500],[15,499,15,501],[15,500,15,502],[15,501,15,503],[15,502,12,503],[12,504,15,505],[15,504,15,506],[15,505,15,507],[15,506,15,508],[15,507,15,509],[15,508,15,510],[15,509,15,511],[15,510,14,511],[14,512,15,513],[15,512,15,514],[15,513,15,515],[15,514,15,516],[15,515,15,517],[15,516,15,518],[15,517,15,519],[15,518,16,519],[16,520,15,521],[15,520,15,522],[15,521,15,523],[15,522,15,524],[15,523,15,525],[15,524,15,526],[15,525,15,527],[15,526,-1,-1],[-1,-1,15,529],[15,528,15,530],[15,529,15,531],[15,530,15,532],[15,531,15,533],[15,532,15,534],[15,533,15,535],[15,534,12,535],[12,536,15,537],[15,536,15,538],[15,537,15,539],[15,538,15,540],[15,539,15,541],[15,540,15,542],[15,541,15,543],[15,542,14,543],[14,544,15,545],[15,544,15,546],[15,545,15,547],[15,546,15,548],[15,547,15,549],[15,548,15,550],[15,549,15,551],[15,550,15,552],[15,551,15,553],[15,552,15,554],[15,553,15,555],[15,554,15,556],[15,555,15,557],[15,556,15,558],[15,557,15,559],[15,558,-1,-1],[-1,-1,15,561],[15,560,15,562],[15,561,15,563],[15,562,15,564],[15,563,15,565],[15,564,15,566],[15,565,15,567],[15,566,12,567],[12,568,15,569],[15,568,15,570],[15,569,15,571],[15,570,15,572],[15,571,15,573],[15,572,15,574],[15,573,15,575],[15,574,14,575],[14,576,15,577],[15,576,15,578],[15,577,15,579],[15,578,15,580],[15,579,15,581],[15,580,15,582],[15,581,15,583],[15,582,15,584],[15,583,15,585],[15,584,15,586],[15,585,15,587],[15,586,15,588],[15,587,15,589],[15,588,15,590],[15,589,15,591],[15,590,-1,-1],[-1,-1,15,593],[15,592,15,594],[15,593,15,595],[15,594,15,596],[15,595,15,597],[15,596,15,598],[15,597,15,599],[15,598,12,599],[12,600,15,601],[15,600,15,602],[15,601,15,603],[15,602,15,604],[15,603,15,605],[15,604,15,606],[15,605,15,607],[15,606,14,607],[14,608,15,609],[15,608,15,610],[15,609,15,611],[15,610,15,612],[15,611,15,613],[15,612,15,614],[15,613,15,615],[15,614,15,616],[15,615,15,617],[15,616,15,618],[15,617,15,619],[15,618,15,620],[15,619,15,621],[15,620,15,622],[15,621,15,623],[15,622,-1,-1],[-1,-1,15,625],[15,624,15,626],[15,625,15,627],[15,626,15,628],[15,627,15,629],[15,628,15,630],[15,629,15,631],[15,630,12,631],[12,632,15,633],[15,632,15,634],[15,633,15,635],[15,634,15,636],[15,635,15,637],[15,636,15,638],[15,637,15,639],[15,638,14,639],[14,640,15,641],[15,640,15,642],[15,641,15,643],[15,642,15,644],[15,643,15,645],[15,644,15,646],[15,645,15,647],[15,646,16,647],[16,648,15,649],[15,648,15,650],[15,649,15,651],[15,650,15,652],[15,651,15,653],[15,652,15,654],[15,653,15,655],[15,654,-1,-1],[-1,-1,15,657],[15,656,15,658],[15,657,15,659],[15,658,15,660],[15,659,15,661],[15,660,15,662],[15,661,15,663],[15,662,12,663],[12,664,15,665],[15,664,15,666],[15,665,15,667],[15,666,15,668],[15,667,15,669],[15,668,15,670],[15,669,15,671],[15,670,14,671],[14,672,15,673],[15,672,15,674],[15,673,15,675],[15,674,15,676],[15,675,15,677],[15,676,15,678],[15,677,15,679],[15,678,16,679],[16,680,15,681],[15,680,15,682],[15,681,15,683],[15,682,15,684],[15,683,15,685],[15,684,15,686],[15,685,15,687],[15,686,-1,-1],[-1,-1,15,689],[15,688,15,690],[15,689,15,691],[15,690,15,692],[15,691,15,693],[15,692,15,694],[15,693,15,695],[15,694,12,695],[12,696,15,697],[15,696,15,698],[15,697,15,699],[15,698,15,700],[15,699,15,701],[15,700,15,702],[15,701,15,703],[15,702,14,703],[14,704,15,705],[15,704,15,706],[15,705,15,707],[15,706,15,708],[15,707,15,709],[15,708,15,710],[15,709,15,711],[15,710,16,711],[16,712,15,713],[15,712,15,714],[15,713,-1,-1],[-1,-1,-1,-1],[-1,-1,-1,-1],[-1,-1,-1,-1],[-1,-1,-1,-1],[-1,-1,-1,-1],[-1,-1,-1,-1],[-1,-1,-1,-1],[-1,-1,-1,-1],[-1,-1,-1,-1],[-1,-1,-1,-1],[-1,-1,-1,-1],[-1,-1,-1,-1],[-1,-1,-1,-1],[-1,-1,-1,-1],[-1,-1,-1,-1],[-1,-1,-1,-1],[-1,-1,-1,-1],[-1,-1,-1,-1],[-1,-1,-1,-1],[-1,-1,-1,-1],[-1,-1,-1,-1]],"loop":[0,0,0,0,0,0,0,0,0,0,0,0,0,0,0,0,0,0,0,0,0,0,0,0,0,0,0,0,0,0,0,0,0,0,0,0,0,0,0,0,0,0,0,0,0,0,0,0,0,0,0,0,0,0,0,0,0,0,0,0,0,0,0,0,0,0,0,0,0,0,0,0,0,0,0,0,0,0,0,0,0,0,0,0,0,0,0,0,0,0,0,0,0,0,0,0,0,0,0,0,0,0,0,0,0,0,0,0,0,0,0,0,0,0,0,0,0,0,0,0,0,0,0,0,0,0,0,0,0,0,0,0,0,0,0,0,0,0,0,0,0,0,0,0,0,0,0,0,0,0,0,0,0,0,0,0,0,0,0,0,0,0,0,0,0,0,0,0,0,0,0,0,0,0,0,0,0,0,0,0,0,0,0,0,0,0,0,0,0,0,0,0,0,0,0,0,0,0,0,0,0,0,0,0,0,0,0,0,0,0,0,0,0,0,0,0,0,0,0,0,0,0,0,0,0,0,0,0,0,0,0,0,0,0,0,0,0,0,0,0,0,0,0,0,0,0,0,0,0,0,0,0,0,0,0,0,0,0,0,0,0,0,0,0,0,0,0,0,0,0,0,0,0,0,0,0,0,0,0,0,0,0,0,0,0,0,0,0,0,0,0,0,0,0,0,0,0,0,0,0,0,0,0,0,0,0,0,0,0,0,0,0,0,0,0,0,0,0,0,0,0,0,0,0,0,0,0,0,0,0,0,0,0,0,0,0,0,0,0,0,0,0,0,0,0,0,0,0,0,0,0,0,0,0,0,0,0,0,0,0,0,0,0,0,0,0,0,0,0,0,0,0,0,0,0,0,0,0,0,0,0,0,0,0,0,0,0,0,0,0,0,0,0,0,0,0,0,0,0,0,0,0,0,0,0,0,0,0,0,0,0,0,0,0,0,0,0,0,0,0,0,0,0,0,0,0,0,0,0,0,0,0,0,0,0,0,0,0,0,0,0,0,0,0,0,0,0,0,0,0,0,0,0,0,0,0,0,0,0,0,0,0,0,0,0,0,0,0,0,0,0,0,0,0,0,0,0,0,0,0,0,0,0,0,0,0,0,0,0,0,0,0,0,0,0,0,0,0,0,0,0,0,0,0,0,0,0,0,0,0,0,0,0,0,0,0,0,0,0,0,0,0,0,0,0,0,0,0,0,0,0,0,0,0,0,0,0,0,0,0,0,0,0,0,0,0,0,0,0,0,0,0,0,0,0,0,0,0,0,0,0,0,0,0,0,0,0,0,0,0,0,0,0,0,0,0,0,0,0,0,0,0,0,0,0,0,0,0,0,0,0,0,0,0,0,0,0,0,0,0,0,0,0,0,0,0,0,0,0,0,0,0,0,0,0,0,0,0,0,0,0,0,0,0,0,0,0,0,0,0,0,0,0,0,0,0,0,0,0,0,0,0,0,0,0,0,0,0,0,0,0,0,0,0,0,0,0,0,0,0,0,0,0,0,0,0,0,0,0,0,0,0,0,0,0,0,0,0,0,0,0,0,0,0,0,0,0,0,0,0,0,0,0,0,0,0,0,0,0,0,0,0,0,0,0,0,0,0,0,0,0,0,0,0,0,0,0,0,0,0,0,0,0,0,0,0,0,0,0,0,0,0,0,0,0,0],"skip":[0,0,0,0,0,0,0,0,0,0,0,0,0,0,0,0,0,0,0,0,0,0,0,0,0,0,0,0,0,0,0,0,0,0,0,0,0,0,0,0,0,0,-1,0,0,0,0,0,0,0,0,0,0,0,0,0,0,0,0,0,0,0,0,0,0,-1,0,0,0,0,0,0,0,0,-1,0,0,0,0,0,0,0,0,0,0,0,0,0,-1,0,0,0,0,0,0,0,0,0,0,0,0,0,0,0,0,0,0,0,0,0,0,-1,0,0,0,0,0,0,0,0,0,0,0,0,0,-1,0,0,0,0,0,0,0,0,0,0,-1,0,0,0,0,0,0,0,0,0,0,0,0,0,0,0,0,0,0,0,0,0,0,0,0,-1,0,0,0,0,0,0,0,0,0,0,0,0,0,0,0,0,0,0,0,-1,0,0,0,0,-1,0,0,0,0,0,0,0,0,0,0,0,0,0,0,0,0,0,0,0,0,0,0,0,0,0,0,-1,0,0,0,0,0,0,0,0,0,0,0,0,0,0,0,0,0,0,0,0,0,0,-1,0,0,0,0,0,-1,0,0,0,0,0,0,0,0,0,0,0,0,0,0,0,0,-1,0,0,0,0,0,0,0,0,0,0,0,0,0,0,0,0,0,0,0,0,0,0,-1,0,0,0,0,0,0,0,0,0,0,0,0,0,0,0,0,0,0,0,0,0,0,0,0,-1,0,0,0,0,0,0,0,0,0,0,0,0,0,0,0,0,0,0,0,0,0,0,0,0,-1,0,0,0,0,0,-1,0,0,0,0,0,0,0,0,0,0,0,0,0,0,0,0,0,0,-1,0,0,0,0,0,0,0,0,0,0,0,0,0,0,0,0,0,0,0,0,0,0,0,0,0,-1,0,0,0,0,0,0,0,0,0,0,-1,0,0,0,0,0,0,0,0,0,0,0,-1,0,0,0,0,0,0,0,0,0,0,0,0,0,0,0,0,0,0,0,0,0,0,-1,0,0,0,0,0,0,0,-1,0,0,0,0,0,0,0,0,0,0,0,0,0,0,-1,0,0,0,0,0,0,0,0,0,0,0,0,0,0,0,0,0,0,0,0,0,0,0,0,-1,0,0,0,0,0,0,0,0,0,0,0,0,0,0,0,0,0,0,0,0,0,0,0,0,-1,0,0,0,0,0,0,0,0,0,0,0,-1,0,0,0,0,0,0,0,0,0,0,0,0,-1,0,0,0,0,0,0,0,0,0,0,0,0,0,0,0,0,0,0,0,0,0,0,0,0,0,0,-1,0,0,0,0,0,0,0,0,0,0,0,0,0,0,0,0,0,0,0,0,0,0,-1,0,0,0,0,0,0,0,0,-1,0,0,0,0,0,0,0,0,0,0,0,0,0,-1,0,0,0,0,0,0,0,0,0,0,0,0,0,0,0,0,0,0,0,0,0,0,-1,0,0,0,0,0,0,0,0,0,0,0,0,0,-1,0,0,0,0,0,0,0,0,0,0,-1,0,0,0,0,0,0,0,0,0,0,0,0,0,0,0,0,0,0,0,0,0,0,0,0,-1,0,0,0,0,0,0,0,0,-1,0,0,0,0,0,0,0,0,0,0,0,0,0,0,0,-1,0,0,0,0,0,0,0,0,0,0,0,0,0,0,0,0,0,0,0,0,0,0,0,0,0,0,0,0,0,0,0,0,0,0,0,0,0],"scafLoop":[],"stapLoop":[],"stap_colors":[[48,16776960],[80,16776960],[112,11184895],[144,16776960],[176,16776960],[209,11184895],[240,16776960],[272,11184895],[292,16733440],[304,11184895],[336,16776960],[362,11184895],[400,16776960],[432,16776960],[464,16776960],[496,16776960],[528,16776960],[560,16776960],[592,16776960],[624,16776960],[656,16776960],[688,16776960]]},{"row":30,"col":24,"num":16,"scaf":[[-1,-1,-1,-1],[-1,-1,-1,-1],[-1,-1,-1,-1],[-1,-1,-1,-1],[-1,-1,-1,-1],[-1,-1,-1,-1],[-1,-1,-1,-1],[-1,-1,-1,-1],[-1,-1,-1,-1],[-1,-1,-1,-1],[-1,-1,-1,-1],[-1,-1,-1,-1],[-1,-1,-1,-1],[-1,-1,-1,-1],[-1,-1,-1,-1],[-1,-1,-1,-1],[-1,-1,-1,-1],[-1,-1,-1,-1],[-1,-1,-1,-1],[-1,-1,-1,-1],[-1,-1,-1,-1],[-1,-1,-1,-1],[-1,-1,-1,-1],[-1,-1,-1,-1],[-1,-1,-1,-1],[-1,-1,-1,-1],[-1,-1,-1,-1],[-1,-1,-1,-1],[-1,-1,-1,-1],[-1,-1,-1,-1],[-1,-1,-1,-1],[-1,-1,-1,-1],[-1,-1,-1,-1],[-1,-1,-1,-1],[-1,-1,-1,-1],[-1,-1,-1,-1],[-1,-1,-1,-1],[-1,-1,-1,-1],[-1,-1,-1,-1],[-1,-1,-1,-1],[-1,-1,-1,-1],[-1,-1,-1,-1],[-1,-1,-1,-1],[-1,-1,-1,-1],[-1,-1,-1,-1],[-1,-1,-1,-1],[-1,-1,-1,-1],[-1,-1,-1,-1],[-1,-1,-1,-1],[-1,-1,-1,-1],[-1,-1,-1,-1],[-1,-1,-1,-1],[-1,-1,-1,-1],[-1,-1,-1,-1],[-1,-1,-1,-1],[-1,-1,-1,-1],[-1,-1,-1,-1],[-1,-1,-1,-1],[-1,-1,-1,-1],[-1,-1,-1,-1],[-1,-1,-1,-1],[-1,-1,-1,-1],[-1,-1,-1,-1],[-1,-1,-1,-1],[-1,-1,-1,-1],[-1,-1,-1,-1],[-1,-1,-1,-1],[-1,-1,-1,-1],[-1,-1,-1,-1],[-1,-1,-1,-1],[-1,-1,-1,-1],[-1,-1,-1,-1],[-1,-1,-1,-1],[-1,-1,-1,-1],[-1,-1,-1,-1],[-1,-1,-1,-1],[-1,-1,-1,-1],[-1,-1,-1,-1],[-1,-1,-1,-1],[-1,-1,-1,-1],[-1,-1,-1,-1],[-1,-1,-1,-1],[-1,-1,-1,-1],[-1,-1,-1,-1],[-1,-1,-1,-1],[-1,-1,-1,-1],[-1,-1,-1,-1],[-1,-1,-1,-1],[-1,-1,-1,-1],[-1,-1,-1,-1],[-1,-1,-1,-1],[-1,-1,-1,-1],[-1,-1,-1,-1],[-1,-1,-1,-1],[-1,-1,-1,-1],[-1,-1,-1,-1],[-1,-1,-1,-1],[-1,-1,-1,-1],[-1,-1,-1,-1],[-1,-1,-1,-1],[-1,-1,-1,-1],[-1,-1,-1,-1],[-1,-1,-1,-1],[-1,-1,-1,-1],[-1,-1,-1,-1],[-1,-1,-1,-1],[-1,-1,-1,-1],[-1,-1,-1,-1],[-1,-1,-1,-1],[-1,-1,-1,-1],[-1,-1,-1,-1],[-1,-1,-1,-1],[-1,-1,-1,-1],[-1,-1,-1,-1],[-1,-1,-1,-1],[-1,-1,-1,-1],[-1,-1,-1,-1],[17,117,16,118],[16,117,16,119],[16,118,16,120],[16,119,16,121],[16,120,16,122],[16,121,16,123],[16,122,16,124],[16,123,16,125],[16,124,16,126],[16,125,16,127],[16,126,16,128],[16,127,16,129],[16,128,16,130],[16,129,16,131],[16,130,16,132],[16,131,16,133],[16,132,16,134],[16,133,16,135],[16,134,16,136],[16,135,16,137],[16,136,16,138],[16,137,16,139],[16,138,16,140],[16,139,16,141],[16,140,16,142],[16,141,16,143],[16,142,16,144],[16,143,16,145],[16,144,16,146],[16,145,16,147],[16,146,16,148],[16,147,16,149],[16,148,16,150],[16,149,16,151],[16,150,16,152],[16,151,16,153],[16,152,16,154],[16,153,16,155],[16,154,16,156],[16,155,16,157],[16,156,16,158],[16,157,16,159],[16,158,16,160],[16,159,16,161],[16,160,16,162],[16,161,15,162],[15,163,16,164],[16,163,16,165],[16,164,16,166],[16,165,16,167],[16,166,16,168],[16,167,16,169],[16,168,16,170],[16,169,16,171],[16,170,16,172],[16,171,16,173],[16,172,16,174],[16,173,16,175],[16,174,16,176],[16,175,16,177],[16,176,16,178],[16,177,16,179],[16,178,16,180],[16,179,16,181],[16,180,16,182],[16,181,16,183],[16,182,16,184],[16,183,16,185],[16,184,16,186],[16,185,16,187],[16,186,16,188],[16,187,16,189],[16,188,16,190],[16,189,16,191],[16,190,16,192],[16,191,16,193],[16,192,16,194],[16,193,16,195],[16,194,16,196],[16,195,16,197],[16,196,16,198],[16,197,16,199],[16,198,16,200],[16,199,16,201],[16,200,16,202],[16,201,17,202],[-1,-1,-1,-1],[-1,-1,-1,-1],[-1,-1,-1,-1],[-1,-1,-1,-1],[-1,-1,-1,-1],[-1,-1,-1,-1],[-1,-1,-1,-1],[-1,-1,-1,-1],[-1,-1,-1,-1],[-1,-1,-1,-1],[-1,-1,-1,-1],[-1,-1,-1,-1],[-1,-1,-1,-1],[-1,-1,-1,-1],[-1,-1,-1,-1],[-1,-1,-1,-1],[-1,-1,-1,-1],[-1,-1,-1,-1],[-1,-1,-1,-1],[-1,-1,-1,-1],[-1,-1,-1,-1],[-1,-1,-1,-1],[-1,-1,-1,-1],[-1,-1,-1,-1],[-1,-1,-1,-1],[-1,-1,-1,-1],[-1,-1,-1,-1],[-1,-1,-1,-1],[-1,-1,-1,-1],[-1,-1,-1,-1],[-1,-1,-1,-1],[-1,-1,-1,-1],[-1,-1,-1,-1],[-1,-1,-1,-1],[-1,-1,-1,-1],[-1,-1,-1,-1],[-1,-1,-1,-1],[-1,-1,-1,-1],[-1,-1,-1,-1],[-1,-1,-1,-1],[-1,-1,-1,-1],[-1,-1,-1,-1],[-1,-1,-1,-1],[-1,-1,-1,-1],[-1,-1,-1,-1],[-1,-1,-1,-1],[-1,-1,-1,-1],[-1,-1,-1,-1],[-1,-1,-1,-1],[-1,-1,-1,-1],[-1,-1,-1,-1],[-1,-1,-1,-1],[-1,-1,-1,-1],[-1,-1,-1,-1],[-1,-1,-1,-1],[-1,-1,-1,-1],[-1,-1,-1,-1],[-1,-1,-1,-1],[-1,-1,-1,-1],[-1,-1,-1,-1],[-1,-1,-1,-1],[-1,-1,-1,-1],[-1,-1,-1,-1],[-1,-1,-1,-1],[-1,-1,-1,-1],[-1,-1,-1,-1],[-1,-1,-1,-1],[-1,-1,-1,-1],[-1,-1,-1,-1],[-1,-1,-1,-1],[-1,-1,-1,-1],[-1,-1,-1,-1],[-1,-1,-1,-1],[-1,-1,-1,-1],[-1,-1,-1,-1],[-1,-1,-1,-1],[-1,-1,-1,-1],[-1,-1,-1,-1],[-1,-1,-1,-1],[-1,-1,-1,-1],[-1,-1,-1,-1],[-1,-1,-1,-1],[-1,-1,-1,-1],[-1,-1,-1,-1],[-1,-1,-1,-1],[17,288,16,289],[16,288,16,290],[16,289,16,291],[16,290,16,292],[16,291,16,293],[16,292,16,294],[16,293,16,295],[16,294,16,296],[16,295,16,297],[16,296,16,298],[16,297,16,299],[16,298,16,300],[16,299,16,301],[16,300,16,302],[16,301,16,303],[16,302,16,304],[16,303,16,305],[16,304,16,306],[16,305,16,307],[16,306,16,308],[16,307,16,309],[16,308,16,310],[16,309,16,311],[16,310,16,312],[16,311,16,313],[16,312,16,314],[16,313,16,315],[16,314,16,316],[16,315,16,317],[16,316,16,318],[16,317,16,319],[16,318,16,320],[16,319,16,321],[16,320,16,322],[16,321,16,323],[16,322,16,324],[16,323,16,325],[16,324,16,326],[16,325,16,327],[16,326,16,328],[16,327,16,329],[16,328,16,330],[16,329,16,331],[16,330,16,332],[16,331,15,332],[15,333,16,334],[16,333,16,335],[16,334,16,336],[16,335,16,337],[16,336,16,338],[16,337,16,339],[16,338,16,340],[16,339,16,341],[16,340,16,342],[16,341,16,343],[16,342,16,344],[16,343,16,345],[16,344,16,346],[16,345,16,347],[16,346,16,348],[16,347,16,349],[16,348,16,350],[16,349,16,351],[16,350,16,352],[16,351,16,353],[16,352,16,354],[16,353,16,355],[16,354,16,356],[16,355,16,357],[16,356,16,358],[16,357,16,359],[16,358,16,360],[16,359,16,361],[16,360,16,362],[16,361,16,363],[16,362,16,364],[16,363,16,365],[16,364,16,366],[16,365,16,367],[16,366,16,368],[16,367,16,369],[16,368,16,370],[16,369,16,371],[16,370,16,372],[16,371,17,372],[-1,-1,-1,-1],[-1,-1,-1,-1],[-1,-1,-1,-1],[-1,-1,-1,-1],[-1,-1,-1,-1],[-1,-1,-1,-1],[-1,-1,-1,-1],[-1,-1,-1,-1],[-1,-1,-1,-1],[-1,-1,-1,-1],[-1,-1,-1,-1],[-1,-1,-1,-1],[-1,-1,-1,-1],[-1,-1,-1,-1],[-1,-1,-1,-1],[-1,-1,-1,-1],[-1,-1,-1,-1],[-1,-1,-1,-1],[-1,-1,-1,-1],[-1,-1,-1,-1],[-1,-1,-1,-1],[-1,-1,-1,-1],[-1,-1,-1,-1],[-1,-1,-1,-1],[-1,-1,-1,-1],[-1,-1,-1,-1],[-1,-1,-1,-1],[-1,-1,-1,-1],[-1,-1,-1,-1],[-1,-1,-1,-1],[-1,-1,-1,-1],[-1,-1,-1,-1],[-1,-1,-1,-1],[-1,-1,-1,-1],[-1,-1,-1,-1],[-1,-1,-1,-1],[-1,-1,-1,-1],[-1,-1,-1,-1],[-1,-1,-1,-1],[-1,-1,-1,-1],[-1,-1,-1,-1],[-1,-1,-1,-1],[-1,-1,-1,-1],[-1,-1,-1,-1],[-1,-1,-1,-1],[-1,-1,-1,-1],[-1,-1,-1,-1],[-1,-1,-1,-1],[-1,-1,-1,-1],[-1,-1,-1,-1],[-1,-1,-1,-1],[-1,-1,-1,-1],[-1,-1,-1,-1],[-1,-1,-1,-1],[-1,-1,-1,-1],[-1,-1,-1,-1],[-1,-1,-1,-1],[-1,-1,-1,-1],[-1,-1,-1,-1],[-1,-1,-1,-1],[-1,-1,-1,-1],[-1,-1,-1,-1],[-1,-1,-1,-1],[-1,-1,-1,-1],[-1,-1,-1,-1],[-1,-1,-1,-1],[-1,-1,-1,-1],[-1,-1,-1,-1],[-1,-1,-1,-1],[-1,-1,-1,-1],[-1,-1,-1,-1],[-1,-1,-1,-1],[-1,-1,-1,-1],[-1,-1,-1,-1],[-1,-1,-1,-1],[-1,-1,-1,-1],[-1,-1,-1,-1],[-1,-1,-1,-1],[-1,-1,-1,-1],[-1,-1,-1,-1],[-1,-1,-1,-1],[-1,-1,-1,-1],[-1,-1,-1,-1],[-1,-1,-1,-1],[-1,-1,-1,-1],[-1,-1,-1,-1],[17,459,16,460],[16,459,16,461],[16,460,16,462],[16,461,16,463],[16,462,16,464],[16,463,16,465],[16,464,16,466],[16,465,16,467],[16,466,16,468],[16,467,16,469],[16,468,16,470],[16,469,16,471],[16,470,16,472],[16,471,16,473],[16,472,16,474],[16,473,16,475],[16,474,16,476],[16,475,16,477],[16,476,16,478],[16,477,16,479],[16,478,16,480],[16,479,16,481],[16,480,16,482],[16,481,16,483],[16,482,16,484],[16,483,16,485],[16,484,16,486],[16,485,16,487],[16,486,16,488],[16,487,16,489],[16,488,16,490],[16,489,16,491],[16,490,16,492],[16,491,16,493],[16,492,16,494],[16,493,16,495],[16,494,16,496],[16,495,16,497],[16,496,16,498],[16,497,16,499],[16,498,16,500],[16,499,16,501],[16,500,16,502],[16,501,16,503],[16,502,15,503],[15,504,16,505],[16,504,16,506],[16,505,16,507],[16,506,16,508],[16,507,16,509],[16,508,16,510],[16,509,16,511],[16,510,16,512],[16,511,16,513],[16,512,16,514],[16,513,16,515],[16,514,16,516],[16,515,16,517],[16,516,16,518],[16,517,16,519],[16,518,16,520],[16,519,16,521],[16,520,16,522],[16,521,16,523],[16,522,16,524],[16,523,16,525],[16,524,16,526],[16,525,16,527],[16,526,16,528],[16,527,16,529],[16,528,16,530],[16,529,16,531],[16,530,16,532],[16,531,16,533],[16,532,16,534],[16,533,16,535],[16,534,16,536],[16,535,16,537],[16,536,16,538],[16,537,16,539],[16,538,16,540],[16,539,16,541],[16,540,16,542],[16,541,16,543],[16,542,17,543],[-1,-1,-1,-1],[-1,-1,-1,-1],[-1,-1,-1,-1],[-1,-1,-1,-1],[-1,-1,-1,-1],[-1,-1,-1,-1],[-1,-1,-1,-1],[-1,-1,-1,-1],[-1,-1,-1,-1],[-1,-1,-1,-1],[-1,-1,-1,-1],[-1,-1,-1,-1],[-1,-1,-1,-1],[-1,-1,-1,-1],[-1,-1,-1,-1],[-1,-1,-1,-1],[-1,-1,-1,-1],[-1,-1,-1,-1],[-1,-1,-1,-1],[-1,-1,-1,-1],[-1,-1,-1,-1],[-1,-1,-1,-1],[-1,-1,-1,-1],[-1,-1,-1,-1],[-1,-1,-1,-1],[-1,-1,-1,-1],[-1,-1,-1,-1],[-1,-1,-1,-1],[-1,-1,-1,-1],[-1,-1,-1,-1],[-1,-1,-1,-1],[-1,-1,-1,-1],[-1,-1,-1,-1],[-1,-1,-1,-1],[-1,-1,-1,-1],[-1,-1,-1,-1],[-1,-1,-1,-1],[-1,-1,-1,-1],[-1,-1,-1,-1],[-1,-1,-1,-1],[-1,-1,-1,-1],[-1,-1,-1,-1],[-1,-1,-1,-1],[-1,-1,-1,-1],[-1,-1,-1,-1],[-1,-1,-1,-1],[-1,-1,-1,-1],[-1,-1,-1,-1],[-1,-1,-1,-1],[-1,-1,-1,-1],[-1,-1,-1,-1],[-1,-1,-1,-1],[-1,-1,-1,-1],[-1,-1,-1,-1],[-1,-1,-1,-1],[-1,-1,-1,-1],[-1,-1,-1,-1],[-1,-1,-1,-1],[-1,-1,-1,-1],[-1,-1,-1,-1],[-1,-1,-1,-1],[-1,-1,-1,-1],[-1,-1,-1,-1],[-1,-1,-1,-1],[-1,-1,-1,-1],[-1,-1,-1,-1],[-1,-1,-1,-1],[-1,-1,-1,-1],[-1,-1,-1,-1],[-1,-1,-1,-1],[-1,-1,-1,-1],[-1,-1,-1,-1],[-1,-1,-1,-1],[-1,-1,-1,-1],[-1,-1,-1,-1],[-1,-1,-1,-1],[-1,-1,-1,-1],[-1,-1,-1,-1],[-1,-1,-1,-1],[-1,-1,-1,-1],[-1,-1,-1,-1],[-1,-1,-1,-1],[-1,-1,-1,-1],[-1,-1,-1,-1],[-1,-1,-1,-1],[17,629,16,630],[16,629,16,631],[16,630,16,632],[16,631,16,633],[16,632,16,634],[16,633,16,635],[16,634,16,636],[16,635,16,637],[16,636,16,638],[16,637,16,639],[16,638,16,640],[16,639,16,641],[16,640,16,642],[16,641,16,643],[16,642,16,644],[16,643,16,645],[16,644,16,646],[16,645,16,647],[16,646,16,648],[16,647,16,649],[16,648,16,650],[16,649,16,651],[16,650,16,652],[16,651,16,653],[16,652,16,654],[16,653,16,655],[16,654,16,656],[16,655,16,657],[16,656,16,658],[16,657,16,659],[16,658,16,660],[16,659,16,661],[16,660,16,662],[16,661,16,663],[16,662,15,663],[15,664,16,665],[16,664,16,666],[16,665,16,667],[16,666,16,668],[16,667,16,669],[16,668,16,670],[16,669,16,671],[16,670,16,672],[16,671,16,673],[16,672,16,674],[16,673,16,675],[16,674,16,676],[16,675,16,677],[16,676,16,678],[16,677,16,679],[16,678,16,680],[16,679,16,681],[16,680,16,682],[16,681,16,683],[16,682,16,684],[16,683,16,685],[16,684,16,686],[16,685,16,687],[16,686,16,688],[16,687,16,689],[16,688,16,690],[16,689,16,691],[16,690,16,692],[16,691,16,693],[16,692,16,694],[16,693,16,695],[16,694,16,696],[16,695,16,697],[16,696,16,698],[16,697,16,699],[16,698,16,700],[16,699,16,701],[16,700,16,702],[16,701,16,703],[16,702,16,704],[16,703,16,705],[16,704,16,706],[16,705,16,707],[16,706,16,708],[16,707,16,709],[16,708,16,710],[16,709,16,711],[16,710,16,712],[16,711,16,713],[16,712,16,714],[16,713,17,714],[-1,-1,-1,-1],[-1,-1,-1,-1],[-1,-1,-1,-1],[-1,-1,-1,-1],[-1,-1,-1,-1],[-1,-1,-1,-1],[-1,-1,-1,-1],[-1,-1,-1,-1],[-1,-1,-1,-1],[-1,-1,-1,-1],[-1,-1,-1,-1],[-1,-1,-1,-1],[-1,-1,-1,-1],[-1,-1,-1,-1],[-1,-1,-1,-1],[-1,-1,-1,-1],[-1,-1,-1,-1],[-1,-1,-1,-1],[-1,-1,-1,-1],[-1,-1,-1,-1],[-1,-1,-1,-1]],"stap":[[-1,-1,-1,-1],[-1,-1,-1,-1],[-1,-1,-1,-1],[-1,-1,-1,-1],[-1,-1,-1,-1],[-1,-1,-1,-1],[-1,-1,-1,-1],[-1,-1,-1,-1],[-1,-1,-1,-1],[-1,-1,-1,-1],[-1,-1,-1,-1],[-1,-1,-1,-1],[-1,-1,-1,-1],[-1,-1,-1,-1],[-1,-1,-1,-1],[-1,-1,-1,-1],[-1,-1,-1,-1],[-1,-1,-1,-1],[-1,-1,-1,-1],[-1,-1,-1,-1],[-1,-1,-1,-1],[-1,-1,-1,-1],[-1,-1,-1,-1],[-1,-1,-1,-1],[-1,-1,-1,-1],[-1,-1,-1,-1],[-1,-1,-1,-1],[-1,-1,-1,-1],[-1,-1,-1,-1],[-1,-1,-1,-1],[-1,-1,-1,-1],[-1,-1,-1,-1],[-1,-1,-1,-1],[-1,-1,-1,-1],[-1,-1,-1,-1],[-1,-1,-1,-1],[-1,-1,-1,-1],[-1,-1,-1,-1],[-1,-1,-1,-1],[-1,-1,-1,-1],[-1,-1,-1,-1],[-1,-1,-1,-1],[-1,-1,-1,-1],[-1,-1,-1,-1],[-1,-1,-1,-1],[-1,-1,-1,-1],[-1,-1,-1,-1],[-1,-1,-1,-1],[-1,-1,-1,-1],[-1,-1,-1,-1],[-1,-1,-1,-1],[-1,-1,-1,-1],[-1,-1,-1,-1],[-1,-1,-1,-1],[-1,-1,-1,-1],[-1,-1,-1,-1],[-1,-1,-1,-1],[-1,-1,-1,-1],[-1,-1,-1,-1],[-1,-1,-1,-1],[-1,-1,-1,-1],[-1,-1,-1,-1],[-1,-1,-1,-1],[-1,-1,-1,-1],[-1,-1,-1,-1],[-1,-1,-1,-1],[-1,-1,-1,-1],[-1,-1,-1,-1],[-1,-1,-1,-1],[-1,-1,-1,-1],[-1,-1,-1,-1],[-1,-1,-1,-1],[-1,-1,-1,-1],[-1,-1,-1,-1],[-1,-1,-1,-1],[-1,-1,-1,-1],[-1,-1,-1,-1],[-1,-1,-1,-1],[-1,-1,-1,-1],[-1,-1,-1,-1],[-1,-1,-1,-1],[-1,-1,-1,-1],[-1,-1,-1,-1],[-1,-1,-1,-1],[-1,-1,-1,-1],[-1,-1,-1,-1],[-1,-1,-1,-1],[-1,-1,-1,-1],[-1,-1,-1,-1],[-1,-1,-1,-1],[-1,-1,-1,-1],[-1,-1,-1,-1],[-1,-1,-1,-1],[-1,-1,-1,-1],[-1,-1,-1,-1],[-1,-1,-1,-1],[-1,-1,-1,-1],[-1,-1,-1,-1],[-1,-1,-1,-1],[-1,-1,-1,-1],[-1,-1,-1,-1],[-1,-1,-1,-1],[-1,-1,-1,-1],[-1,-1,-1,-1],[-1,-1,-1,-1],[-1,-1,-1,-1],[-1,-1,-1,-1],[-1,-1,-1,-1],[-1,-1,-1,-1],[-1,-1,-1,-1],[-1,-1,-1,-1],[-1,-1,-1,-1],[-1,-1,-1,-1],[-1,-1,-1,-1],[-1,-1,-1,-1],[-1,-1,-1,-1],[-1,-1,-1,-1],[16,118,0,116],[16,119,16,117],[16,120,16,118],[16,121,16,119],[16,122,16,120],[16,123,16,121],[16,124,16,122],[16,125,16,123],[16,126,16,124],[16,127,16,125],[16,128,16,126],[16,129,16,127],[-1,-1,16,128],[16,131,-1,-1],[16,132,16,130],[16,133,16,131],[16,134,16,132],[16,135,16,133],[15,135,16,134],[16,137,15,136],[16,138,16,136],[16,139,16,137],[16,140,16,138],[16,141,16,139],[16,142,16,140],[16,143,16,141],[17,143,16,142],[16,145,17,144],[16,146,16,144],[16,147,16,145],[16,148,16,146],[16,149,16,147],[16,150,16,148],[16,151,16,149],[16,152,16,150],[16,153,16,151],[16,154,16,152],[16,155,16,153],[16,156,16,154],[16,157,16,155],[16,158,16,156],[16,159,16,157],[-1,-1,16,158],[16,161,-1,-1],[16,162,16,160],[16,163,16,161],[16,164,16,162],[16,165,16,163],[16,166,16,164],[16,167,16,165],[16,168,16,166],[16,169,16,167],[16,170,16,168],[16,171,16,169],[16,172,16,170],[16,173,16,171],[16,174,16,172],[16,175,16,173],[17,175,16,174],[16,177,17,176],[16,178,16,176],[16,179,16,177],[16,180,16,178],[16,181,16,179],[16,182,16,180],[16,183,16,181],[16,184,16,182],[16,185,16,183],[16,186,16,184],[16,187,16,185],[-1,-1,16,186],[16,189,-1,-1],[16,190,16,188],[16,191,16,189],[16,192,16,190],[16,193,16,191],[16,194,16,192],[16,195,16,193],[16,196,16,194],[16,197,16,195],[16,198,16,196],[16,199,16,197],[15,199,16,198],[16,201,15,200],[16,202,16,200],[0,203,16,201],[-1,-1,-1,-1],[-1,-1,-1,-1],[-1,-1,-1,-1],[-1,-1,-1,-1],[-1,-1,-1,-1],[-1,-1,-1,-1],[-1,-1,-1,-1],[-1,-1,-1,-1],[-1,-1,-1,-1],[-1,-1,-1,-1],[-1,-1,-1,-1],[-1,-1,-1,-1],[-1,-1,-1,-1],[-1,-1,-1,-1],[-1,-1,-1,-1],[-1,-1,-1,-1],[-1,-1,-1,-1],[-1,-1,-1,-1],[-1,-1,-1,-1],[-1,-1,-1,-1],[-1,-1,-1,-1],[-1,-1,-1,-1],[-1,-1,-1,-1],[-1,-1,-1,-1],[-1,-1,-1,-1],[-1,-1,-1,-1],[-1,-1,-1,-1],[-1,-1,-1,-1],[-1,-1,-1,-1],[-1,-1,-1,-1],[-1,-1,-1,-1],[-1,-1,-1,-1],[-1,-1,-1,-1],[-1,-1,-1,-1],[-1,-1,-1,-1],[-1,-1,-1,-1],[-1,-1,-1,-1],[-1,-1,-1,-1],[-1,-1,-1,-1],[-1,-1,-1,-1],[-1,-1,-1,-1],[-1,-1,-1,-1],[-1,-1,-1,-1],[-1,-1,-1,-1],[-1,-1,-1,-1],[-1,-1,-1,-1],[-1,-1,-1,-1],[-1,-1,-1,-1],[-1,-1,-1,-1],[-1,-1,-1,-1],[-1,-1,-1,-1],[-1,-1,-1,-1],[-1,-1,-1,-1],[-1,-1,-1,-1],[-1,-1,-1,-1],[-1,-1,-1,-1],[-1,-1,-1,-1],[-1,-1,-1,-1],[-1,-1,-1,-1],[-1,-1,-1,-1],[-1,-1,-1,-1],[-1,-1,-1,-1],[-1,-1,-1,-1],[-1,-1,-1,-1],[-1,-1,-1,-1],[-1,-1,-1,-1],[-1,-1,-1,-1],[-1,-1,-1,-1],[-1,-1,-1,-1],[-1,-1,-1,-1],[-1,-1,-1,-1],[-1,-1,-1,-1],[-1,-1,-1,-1],[-1,-1,-1,-1],[-1,-1,-1,-1],[-1,-1,-1,-1],[-1,-1,-1,-1],[-1,-1,-1,-1],[-1,-1,-1,-1],[-1,-1,-1,-1],[-1,-1,-1,-1],[-1,-1,-1,-1],[-1,-1,-1,-1],[-1,-1,-1,-1],[-1,-1,-1,-1],[16,289,0,287],[16,290,16,288],[16,291,16,289],[16,292,16,290],[16,293,16,291],[16,294,16,292],[16,295,16,293],[15,295,16,294],[16,297,15,296],[16,298,16,296],[16,299,16,297],[16,300,16,298],[16,301,16,299],[16,302,16,300],[16,303,16,301],[17,303,16,302],[16,305,17,304],[16,306,16,304],[16,307,16,305],[16,308,16,306],[16,309,16,307],[16,310,16,308],[16,311,16,309],[16,312,16,310],[16,313,16,311],[16,314,16,312],[16,315,16,313],[16,316,16,314],[16,317,16,315],[16,318,16,316],[16,319,16,317],[-1,-1,16,318],[16,321,-1,-1],[16,322,16,320],[16,323,16,321],[16,324,16,322],[16,325,16,323],[16,326,16,324],[16,327,16,325],[16,328,16,326],[16,329,16,327],[16,330,16,328],[16,331,16,329],[16,332,16,330],[16,333,16,331],[16,334,16,332],[16,335,16,333],[17,335,16,334],[16,337,17,336],[16,338,16,336],[16,339,16,337],[16,340,16,338],[16,341,16,339],[16,342,16,340],[16,343,16,341],[16,344,16,342],[16,345,16,343],[16,346,16,344],[16,347,16,345],[-1,-1,16,346],[16,349,-1,-1],[16,350,16,348],[16,351,16,349],[16,352,16,350],[16,353,16,351],[16,354,16,352],[16,355,16,353],[16,356,16,354],[16,357,16,355],[16,358,16,356],[16,359,16,357],[15,359,16,358],[16,361,15,360],[16,362,16,360],[16,363,16,361],[16,364,16,362],[16,365,16,363],[16,366,16,364],[16,367,16,365],[16,368,16,366],[16,369,16,367],[16,370,16,368],[16,371,16,369],[16,372,16,370],[0,373,16,371],[-1,-1,-1,-1],[-1,-1,-1,-1],[-1,-1,-1,-1],[-1,-1,-1,-1],[-1,-1,-1,-1],[-1,-1,-1,-1],[-1,-1,-1,-1],[-1,-1,-1,-1],[-1,-1,-1,-1],[-1,-1,-1,-1],[-1,-1,-1,-1],[-1,-1,-1,-1],[-1,-1,-1,-1],[-1,-1,-1,-1],[-1,-1,-1,-1],[-1,-1,-1,-1],[-1,-1,-1,-1],[-1,-1,-1,-1],[-1,-1,-1,-1],[-1,-1,-1,-1],[-1,-1,-1,-1],[-1,-1,-1,-1],[-1,-1,-1,-1],[-1,-1,-1,-1],[-1,-1,-1,-1],[-1,-1,-1,-1],[-1,-1,-1,-1],[-1,-1,-1,-1],[-1,-1,-1,-1],[-1,-1,-1,-1],[-1,-1,-1,-1],[-1,-1,-1,-1],[-1,-1,-1,-1],[-1,-1,-1,-1],[-1,-1,-1,-1],[-1,-1,-1,-1],[-1,-1,-1,-1],[-1,-1,-1,-1],[-1,-1,-1,-1],[-1,-1,-1,-1],[-1,-1,-1,-1],[-1,-1,-1,-1],[-1,-1,-1,-1],[-1,-1,-1,-1],[-1,-1,-1,-1],[-1,-1,-1,-1],[-1,-1,-1,-1],[-1,-1,-1,-1],[-1,-1,-1,-1],[-1,-1,-1,-1],[-1,-1,-1,-1],[-1,-1,-1,-1],[-1,-1,-1,-1],[-1,-1,-1,-1],[-1,-1,-1,-1],[-1,-1,-1,-1],[-1,-1,-1,-1],[-1,-1,-1,-1],[-1,-1,-1,-1],[-1,-1,-1,-1],[-1,-1,-1,-1],[-1,-1,-1,-1],[-1,-1,-1,-1],[-1,-1,-1,-1],[-1,-1,-1,-1],[-1,-1,-1,-1],[-1,-1,-1,-1],[-1,-1,-1,-1],[-1,-1,-1,-1],[-1,-1,-1,-1],[-1,-1,-1,-1],[-1,-1,-1,-1],[-1,-1,-1,-1],[-1,-1,-1,-1],[-1,-1,-1,-1],[-1,-1,-1,-1],[-1,-1,-1,-1],[-1,-1,-1,-1],[-1,-1,-1,-1],[-1,-1,-1,-1],[-1,-1,-1,-1],[-1,-1,-1,-1],[-1,-1,-1,-1],[-1,-1,-1,-1],[-1,-1,-1,-1],[-1,-1,-1,-1],[16,460,0,458],[16,461,16,459],[16,462,16,460],[16,463,16,461],[16,464,16,462],[16,465,16,463],[16,466,16,464],[16,467,16,465],[16,468,16,466],[16,469,16,467],[16,470,16,468],[-1,-1,16,469],[16,472,-1,-1],[16,473,16,471],[16,474,16,472],[16,475,16,473],[16,476,16,474],[16,477,16,475],[16,478,16,476],[16,479,16,477],[16,480,16,478],[16,481,16,479],[16,482,16,480],[16,483,16,481],[16,484,16,482],[16,485,16,483],[16,486,16,484],[16,487,16,485],[15,487,16,486],[16,489,15,488],[16,490,16,488],[16,491,16,489],[16,492,16,490],[16,493,16,491],[16,494,16,492],[16,495,16,493],[17,495,16,494],[16,497,17,496],[16,498,16,496],[16,499,16,497],[16,500,16,498],[16,501,16,499],[16,502,16,500],[16,503,16,501],[16,504,16,502],[16,505,16,503],[16,506,16,504],[16,507,16,505],[-1,-1,16,506],[16,509,-1,-1],[16,510,16,508],[16,511,16,509],[16,512,16,510],[16,513,16,511],[16,514,16,512],[16,515,16,513],[16,516,16,514],[16,517,16,515],[16,518,16,516],[16,519,16,517],[15,519,16,518],[16,521,15,520],[16,522,16,520],[16,523,16,521],[16,524,16,522],[16,525,16,523],[16,526,16,524],[16,527,16,525],[17,527,16,526],[16,529,17,528],[16,530,16,528],[16,531,16,529],[-1,-1,16,530],[16,533,-1,-1],[16,534,16,532],[16,535,16,533],[16,536,16,534],[16,537,16,535],[16,538,16,536],[16,539,16,537],[16,540,16,538],[16,541,16,539],[16,542,16,540],[16,543,16,541],[0,544,16,542],[-1,-1,-1,-1],[-1,-1,-1,-1],[-1,-1,-1,-1],[-1,-1,-1,-1],[-1,-1,-1,-1],[-1,-1,-1,-1],[-1,-1,-1,-1],[-1,-1,-1,-1],[-1,-1,-1,-1],[-1,-1,-1,-1],[-1,-1,-1,-1],[-1,-1,-1,-1],[-1,-1,-1,-1],[-1,-1,-1,-1],[-1,-1,-1,-1],[-1,-1,-1,-1],[-1,-1,-1,-1],[-1,-1,-1,-1],[-1,-1,-1,-1],[-1,-1,-1,-1],[-1,-1,-1,-1],[-1,-1,-1,-1],[-1,-1,-1,-1],[-1,-1,-1,-1],[-1,-1,-1,-1],[-1,-1,-1,-1],[-1,-1,-1,-1],[-1,-1,-1,-1],[-1,-1,-1,-1],[-1,-1,-1,-1],[-1,-1,-1,-1],[-1,-1,-1,-1],[-1,-1,-1,-1],[-1,-1,-1,-1],[-1,-1,-1,-1],[-1,-1,-1,-1],[-1,-1,-1,-1],[-1,-1,-1,-1],[-1,-1,-1,-1],[-1,-1,-1,-1],[-1,-1,-1,-1],[-1,-1,-1,-1],[-1,-1,-1,-1],[-1,-1,-1,-1],[-1,-1,-1,-1],[-1,-1,-1,-1],[-1,-1,-1,-1],[-1,-1,-1,-1],[-1,-1,-1,-1],[-1,-1,-1,-1],[-1,-1,-1,-1],[-1,-1,-1,-1],[-1,-1,-1,-1],[-1,-1,-1,-1],[-1,-1,-1,-1],[-1,-1,-1,-1],[-1,-1,-1,-1],[-1,-1,-1,-1],[-1,-1,-1,-1],[-1,-1,-1,-1],[-1,-1,-1,-1],[-1,-1,-1,-1],[-1,-1,-1,-1],[-1,-1,-1,-1],[-1,-1,-1,-1],[-1,-1,-1,-1],[-1,-1,-1,-1],[-1,-1,-1,-1],[-1,-1,-1,-1],[-1,-1,-1,-1],[-1,-1,-1,-1],[-1,-1,-1,-1],[-1,-1,-1,-1],[-1,-1,-1,-1],[-1,-1,-1,-1],[-1,-1,-1,-1],[-1,-1,-1,-1],[-1,-1,-1,-1],[-1,-1,-1,-1],[-1,-1,-1,-1],[-1,-1,-1,-1],[-1,-1,-1,-1],[-1,-1,-1,-1],[-1,-1,-1,-1],[-1,-1,-1,-1],[16,630,0,628],[16,631,16,629],[16,632,16,630],[-1,-1,16,631],[16,634,-1,-1],[16,635,16,633],[16,636,16,634],[16,637,16,635],[16,638,16,636],[16,639,16,637],[16,640,16,638],[16,641,16,639],[16,642,16,640],[16,643,16,641],[16,644,16,642],[16,645,16,643],[16,646,16,644],[16,647,16,645],[15,647,16,646],[16,649,15,648],[16,650,16,648],[16,651,16,649],[16,652,16,650],[16,653,16,651],[16,654,16,652],[16,655,16,653],[17,655,16,654],[16,657,17,656],[16,658,16,656],[16,659,16,657],[16,660,16,658],[16,661,16,659],[16,662,16,660],[16,663,16,661],[16,664,16,662],[16,665,16,663],[16,666,16,664],[16,667,16,665],[-1,-1,16,666],[16,669,-1,-1],[16,670,16,668],[16,671,16,669],[16,672,16,670],[16,673,16,671],[16,674,16,672],[16,675,16,673],[16,676,16,674],[16,677,16,675],[16,678,16,676],[16,679,16,677],[15,679,16,678],[16,681,15,680],[16,682,16,680],[16,683,16,681],[16,684,16,682],[16,685,16,683],[16,686,16,684],[16,687,16,685],[17,687,16,686],[16,689,17,688],[16,690,16,688],[16,691,16,689],[16,692,16,690],[16,693,16,691],[16,694,16,692],[16,695,16,693],[16,696,16,694],[16,697,16,695],[16,698,16,696],[16,699,16,697],[-1,-1,16,698],[16,701,-1,-1],[16,702,16,700],[16,703,16,701],[16,704,16,702],[16,705,16,703],[16,706,16,704],[16,707,16,705],[16,708,16,706],[16,709,16,707],[16,710,16,708],[16,711,16,709],[15,711,16,710],[16,713,15,712],[16,714,16,712],[0,32,16,713],[-1,-1,-1,-1],[-1,-1,-1,-1],[-1,-1,-1,-1],[-1,-1,-1,-1],[-1,-1,-1,-1],[-1,-1,-1,-1],[-1,-1,-1,-1],[-1,-1,-1,-1],[-1,-1,-1,-1],[-1,-1,-1,-1],[-1,-1,-1,-1],[-1,-1,-1,-1],[-1,-1,-1,-1],[-1,-1,-1,-1],[-1,-1,-1,-1],[-1,-1,-1,-1],[-1,-1,-1,-1],[-1,-1,-1,-1],[-1,-1,-1,-1],[-1,-1,-1,-1],[-1,-1,-1,-1]],"loop":[0,0,0,0,0,0,0,0,0,0,0,0,0,0,0,0,0,0,0,0,0,0,0,0,0,0,0,0,0,0,0,0,0,0,0,0,0,0,0,0,0,0,0,0,0,0,0,0,0,0,0,0,0,0,0,0,0,0,0,0,0,0,0,0,0,0,0,0,0,0,0,0,0,0,0,0,0,0,0,0,0,0,0,0,0,0,0,0,0,0,0,0,0,0,0,0,0,0,0,0,0,0,0,0,0,0,0,0,0,0,0,0,0,0,0,0,0,0,0,0,0,0,0,0,0,0,0,0,0,0,0,0,0,0,0,0,0,0,0,0,0,0,0,0,0,0,0,0,0,0,0,0,0,0,0,0,0,0,0,0,0,0,0,0,0,0,0,0,0,0,0,0,0,0,0,0,0,0,0,0,0,0,0,0,0,0,0,0,0,0,0,0,0,0,0,0,0,0,0,0,0,0,0,0,0,0,0,0,0,0,0,0,0,0,0,0,0,0,0,0,0,0,0,0,0,0,0,0,0,0,0,0,0,0,0,0,0,0,0,0,0,0,0,0,0,0,0,0,0,0,0,0,0,0,0,0,0,0,0,0,0,0,0,0,0,0,0,0,0,0,0,0,0,0,0,0,0,0,0,0,0,0,0,0,0,0,0,0,0,0,0,0,0,0,0,0,0,0,0,0,0,0,0,0,0,0,0,0,0,0,0,0,0,0,0,0,0,0,0,0,0,0,0,0,0,0,0,0,0,0,0,0,0,0,0,0,0,0,0,0,0,0,0,0,0,0,0,0,0,0,0,0,0,0,0,0,0,0,0,0,0,0,0,0,0,0,0,0,0,0,0,0,0,0,0,0,0,0,0,0,0,0,0,0,0,0,0,0,0,0,0,0,0,0,0,0,0,0,0,0,0,0,0,0,0,0,0,0,0,0,0,0,0,0,0,0,0,0,0,0,0,0,0,0,0,0,0,0,0,0,0,0,0,0,0,0,0,0,0,0,0,0,0,0,0,0,0,0,0,0,0,0,0,0,0,0,0,0,0,0,0,0,0,0,0,0,0,0,0,0,0,0,0,0,0,0,0,0,0,0,0,0,0,0,0,0,0,0,0,0,0,0,0,0,0,0,0,0,0,0,0,0,0,0,0,0,0,0,0,0,0,0,0,0,0,0,0,0,0,0,0,0,0,0,0,0,0,0,0,0,0,0,0,0,0,0,0,0,0,0,0,0,0,0,0,0,0,0,0,0,0,0,0,0,0,0,0,0,0,0,0,0,0,0,0,0,0,0,0,0,0,0,0,0,0,0,0,0,0,0,0,0,0,0,0,0,0,0,0,0,0,0,0,0,0,0,0,0,0,0,0,0,0,0,0,0,0,0,0,0,0,0,0,0,0,0,0,0,0,0,0,0,0,0,0,0,0,0,0,0,0,0,0,0,0,0,0,0,0,0,0,0,0,0,0,0,0,0,0,0,0,0,0,0,0,0,0,0,0,0,0,0,0,0,0,0,0,0,0,0,0,0,0,0,0,0,0,0,0,0,0,0,0,0,0,0,0,0,0,0,0,0,0,0,0,0,0,0,0,0,0,0,0,0,0,0,0,0,0,0,0,0,0,0,0,0,0,0,0,0,0,0,0,0,0,0,0,0,0,0,0,0,0,0,0,0],"skip":[0,0,0,0,0,0,0,0,0,0,0,0,0,0,0,0,0,0,0,0,0,0,0,0,0,0,0,0,0,0,0,0,0,0,0,0,0,0,0,0,0,0,0,0,0,0,0,0,0,0,0,0,0,0,0,0,0,0,0,0,0,0,0,0,0,0,0,0,0,0,0,0,0,0,0,0,0,0,0,0,0,0,0,0,0,0,0,0,0,0,0,0,0,0,0,0,0,0,0,0,0,0,0,0,0,0,0,0,0,0,0,0,0,0,0,0,0,0,0,0,0,0,0,0,0,-1,0,0,0,0,0,0,0,0,0,0,-1,0,0,0,0,0,0,0,0,0,0,0,0,0,0,0,0,0,0,0,0,0,0,0,0,-1,0,0,0,0,0,0,0,0,0,0,0,0,0,0,0,0,0,0,0,-1,0,0,0,0,-1,0,0,0,0,0,0,0,0,0,0,0,0,0,0,0,0,0,0,0,0,0,0,0,0,0,0,0,0,0,0,0,0,0,0,0,0,0,0,0,0,0,0,0,0,0,0,0,0,0,0,0,0,0,0,0,0,0,0,0,0,0,0,0,0,0,0,0,0,0,0,0,0,0,0,0,0,0,0,0,0,0,0,0,0,0,0,0,0,0,0,0,0,0,0,0,0,0,0,0,0,0,0,0,0,0,0,0,0,0,0,0,0,0,0,0,0,0,0,0,0,-1,0,0,0,0,0,0,0,0,0,0,0,0,0,0,0,0,0,0,0,0,0,0,0,0,-1,0,0,0,0,0,-1,0,0,0,0,0,0,0,0,0,0,0,0,0,0,0,0,0,0,-1,0,0,0,0,0,0,0,0,0,0,0,0,0,0,0,0,0,0,0,0,0,0,0,0,0,0,0,0,0,0,0,0,0,0,0,0,0,0,0,0,0,0,0,0,0,0,0,0,0,0,0,0,0,0,0,0,0,0,0,0,0,0,0,0,0,0,0,0,0,0,0,0,0,0,0,0,0,0,0,0,0,0,0,0,0,0,0,0,0,0,0,0,0,0,0,0,0,0,0,0,0,0,0,0,0,0,0,0,0,0,0,0,0,0,0,0,0,0,0,-1,0,0,0,0,0,0,0,0,0,0,0,0,0,0,0,0,0,0,0,0,0,0,0,0,-1,0,0,0,0,0,0,0,0,0,0,0,-1,0,0,0,0,0,0,0,0,0,0,0,0,-1,0,0,0,0,0,0,0,0,0,0,0,0,0,0,0,0,0,0,0,0,0,0,0,0,0,0,0,0,0,0,0,0,0,0,0,0,0,0,0,0,0,0,0,0,0,0,0,0,0,0,0,0,0,0,0,0,0,0,0,0,0,0,0,0,0,0,0,0,0,0,0,0,0,0,0,0,0,0,0,0,0,0,0,0,0,0,0,0,0,0,0,0,0,0,0,0,0,0,0,0,0,0,0,0,0,0,0,0,0,-1,0,0,0,0,0,0,0,0,0,0,-1,0,0,0,0,0,0,0,0,0,0,0,0,0,0,0,0,0,0,0,0,0,0,0,0,-1,0,0,0,0,0,0,0,0,-1,0,0,0,0,0,0,0,0,0,0,0,0,0,0,0,-1,0,0,0,0,0,0,0,0,0,0,0,0,0,0,0,0,0,0,0,0,0,0,0,0,0,0,0,0,0,0,0,0,0,0,0,0,0],"scafLoop":[],"stapLoop":[],"stap_colors":[[129,16733440],[159,16776960],[187,16776960],[319,16776960],[347,16776960],[470,16733440],[507,16776960],[531,11184895],[632,16733440],[667,16776960],[699,16776960]]},{"row":30,"col":23,"num":17,"scaf":[[-1,-1,-1,-1],[-1,-1,-1,-1],[-1,-1,-1,-1],[-1,-1,-1,-1],[-1,-1,-1,-1],[-1,-1,-1,-1],[-1,-1,-1,-1],[-1,-1,-1,-1],[-1,-1,-1,-1],[-1,-1,-1,-1],[-1,-1,-1,-1],[-1,-1,-1,-1],[-1,-1,-1,-1],[-1,-1,-1,-1],[-1,-1,-1,-1],[-1,-1,-1,-1],[-1,-1,-1,-1],[-1,-1,-1,-1],[-1,-1,-1,-1],[-1,-1,-1,-1],[-1,-1,-1,-1],[-1,-1,-1,-1],[-1,-1,-1,-1],[-1,-1,-1,-1],[-1,-1,-1,-1],[-1,-1,-1,-1],[-1,-1,-1,-1],[-1,-1,-1,-1],[-1,-1,-1,-1],[-1,-1,-1,-1],[-1,-1,-1,-1],[-1,-1,-1,-1],[-1,-1,-1,-1],[-1,-1,-1,-1],[-1,-1,-1,-1],[-1,-1,-1,-1],[-1,-1,-1,-1],[-1,-1,-1,-1],[-1,-1,-1,-1],[-1,-1,-1,-1],[-1,-1,-1,-1],[-1,-1,-1,-1],[-1,-1,-1,-1],[-1,-1,-1,-1],[-1,-1,-1,-1],[-1,-1,-1,-1],[-1,-1,-1,-1],[-1,-1,-1,-1],[-1,-1,-1,-1],[-1,-1,-1,-1],[-1,-1,-1,-1],[-1,-1,-1,-1],[-1,-1,-1,-1],[-1,-1,-1,-1],[-1,-1,-1,-1],[-1,-1,-1,-1],[-1,-1,-1,-1],[-1,-1,-1,-1],[-1,-1,-1,-1],[-1,-1,-1,-1],[-1,-1,-1,-1],[-1,-1,-1,-1],[-1,-1,-1,-1],[-1,-1,-1,-1],[-1,-1,-1,-1],[-1,-1,-1,-1],[-1,-1,-1,-1],[-1,-1,-1,-1],[-1,-1,-1,-1],[-1,-1,-1,-1],[-1,-1,-1,-1],[-1,-1,-1,-1],[-1,-1,-1,-1],[-1,-1,-1,-1],[-1,-1,-1,-1],[-1,-1,-1,-1],[-1,-1,-1,-1],[-1,-1,-1,-1],[-1,-1,-1,-1],[-1,-1,-1,-1],[-1,-1,-1,-1],[-1,-1,-1,-1],[-1,-1,-1,-1],[-1,-1,-1,-1],[-1,-1,-1,-1],[-1,-1,-1,-1],[-1,-1,-1,-1],[-1,-1,-1,-1],[-1,-1,-1,-1],[-1,-1,-1,-1],[-1,-1,-1,-1],[-1,-1,-1,-1],[-1,-1,-1,-1],[-1,-1,-1,-1],[-1,-1,-1,-1],[-1,-1,-1,-1],[-1,-1,-1,-1],[-1,-1,-1,-1],[-1,-1,-1,-1],[-1,-1,-1,-1],[-1,-1,-1,-1],[-1,-1,-1,-1],[-1,-1,-1,-1],[-1,-1,-1,-1],[-1,-1,-1,-1],[-1,-1,-1,-1],[-1,-1,-1,-1],[-1,-1,-1,-1],[-1,-1,-1,-1],[-1,-1,-1,-1],[-1,-1,-1,-1],[-1,-1,-1,-1],[-1,-1,-1,-1],[-1,-1,-1,-1],[-1,-1,-1,-1],[-1,-1,-1,-1],[-1,-1,-1,-1],[17,118,16,117],[17,119,17,117],[17,120,17,118],[17,121,17,119],[17,122,17,120],[17,123,17,121],[17,124,17,122],[17,125,17,123],[17,126,17,124],[17,127,17,125],[17,128,17,126],[17,129,17,127],[17,130,17,128],[17,131,17,129],[17,132,17,130],[17,133,17,131],[17,134,17,132],[17,135,17,133],[17,136,17,134],[17,137,17,135],[17,138,17,136],[17,139,17,137],[17,140,17,138],[17,141,17,139],[17,142,17,140],[17,143,17,141],[17,144,17,142],[17,145,17,143],[17,146,17,144],[17,147,17,145],[17,148,17,146],[17,149,17,147],[17,150,17,148],[17,151,17,149],[17,152,17,150],[17,153,17,151],[17,154,17,152],[17,155,17,153],[17,156,17,154],[17,157,17,155],[17,158,17,156],[17,159,17,157],[17,160,17,158],[17,161,17,159],[17,162,17,160],[17,163,17,161],[17,164,17,162],[17,165,17,163],[17,166,17,164],[17,167,17,165],[17,168,17,166],[17,169,17,167],[17,170,17,168],[17,171,17,169],[17,172,17,170],[17,173,17,171],[17,174,17,172],[17,175,17,173],[17,176,17,174],[17,177,17,175],[17,178,17,176],[17,179,17,177],[17,180,17,178],[17,181,17,179],[17,182,17,180],[17,183,17,181],[17,184,17,182],[17,185,17,183],[17,186,17,184],[17,187,17,185],[17,188,17,186],[17,189,17,187],[17,190,17,188],[17,191,17,189],[17,192,17,190],[17,193,17,191],[17,194,17,192],[17,195,17,193],[17,196,17,194],[17,197,17,195],[17,198,17,196],[17,199,17,197],[17,200,17,198],[17,201,17,199],[17,202,17,200],[16,202,17,201],[-1,-1,-1,-1],[-1,-1,-1,-1],[-1,-1,-1,-1],[-1,-1,-1,-1],[-1,-1,-1,-1],[-1,-1,-1,-1],[-1,-1,-1,-1],[-1,-1,-1,-1],[-1,-1,-1,-1],[-1,-1,-1,-1],[-1,-1,-1,-1],[-1,-1,-1,-1],[-1,-1,-1,-1],[-1,-1,-1,-1],[-1,-1,-1,-1],[-1,-1,-1,-1],[-1,-1,-1,-1],[-1,-1,-1,-1],[-1,-1,-1,-1],[-1,-1,-1,-1],[-1,-1,-1,-1],[-1,-1,-1,-1],[-1,-1,-1,-1],[-1,-1,-1,-1],[-1,-1,-1,-1],[-1,-1,-1,-1],[-1,-1,-1,-1],[-1,-1,-1,-1],[-1,-1,-1,-1],[-1,-1,-1,-1],[-1,-1,-1,-1],[-1,-1,-1,-1],[-1,-1,-1,-1],[-1,-1,-1,-1],[-1,-1,-1,-1],[-1,-1,-1,-1],[-1,-1,-1,-1],[-1,-1,-1,-1],[-1,-1,-1,-1],[-1,-1,-1,-1],[-1,-1,-1,-1],[-1,-1,-1,-1],[-1,-1,-1,-1],[-1,-1,-1,-1],[-1,-1,-1,-1],[-1,-1,-1,-1],[-1,-1,-1,-1],[-1,-1,-1,-1],[-1,-1,-1,-1],[-1,-1,-1,-1],[-1,-1,-1,-1],[-1,-1,-1,-1],[-1,-1,-1,-1],[-1,-1,-1,-1],[-1,-1,-1,-1],[-1,-1,-1,-1],[-1,-1,-1,-1],[-1,-1,-1,-1],[-1,-1,-1,-1],[-1,-1,-1,-1],[-1,-1,-1,-1],[-1,-1,-1,-1],[-1,-1,-1,-1],[-1,-1,-1,-1],[-1,-1,-1,-1],[-1,-1,-1,-1],[-1,-1,-1,-1],[-1,-1,-1,-1],[-1,-1,-1,-1],[-1,-1,-1,-1],[-1,-1,-1,-1],[-1,-1,-1,-1],[-1,-1,-1,-1],[-1,-1,-1,-1],[-1,-1,-1,-1],[-1,-1,-1,-1],[-1,-1,-1,-1],[-1,-1,-1,-1],[-1,-1,-1,-1],[-1,-1,-1,-1],[-1,-1,-1,-1],[-1,-1,-1,-1],[-1,-1,-1,-1],[-1,-1,-1,-1],[-1,-1,-1,-1],[17,289,16,288],[17,290,17,288],[17,291,17,289],[17,292,17,290],[17,293,17,291],[17,294,17,292],[17,295,17,293],[17,296,17,294],[17,297,17,295],[17,298,17,296],[17,299,17,297],[17,300,17,298],[17,301,17,299],[17,302,17,300],[17,303,17,301],[17,304,17,302],[17,305,17,303],[17,306,17,304],[17,307,17,305],[17,308,17,306],[17,309,17,307],[17,310,17,308],[17,311,17,309],[17,312,17,310],[17,313,17,311],[17,314,17,312],[17,315,17,313],[17,316,17,314],[17,317,17,315],[17,318,17,316],[17,319,17,317],[17,320,17,318],[17,321,17,319],[17,322,17,320],[17,323,17,321],[17,324,17,322],[17,325,17,323],[17,326,17,324],[17,327,17,325],[17,328,17,326],[17,329,17,327],[17,330,17,328],[17,331,17,329],[17,332,17,330],[17,333,17,331],[17,334,17,332],[17,335,17,333],[17,336,17,334],[17,337,17,335],[17,338,17,336],[17,339,17,337],[17,340,17,338],[17,341,17,339],[17,342,17,340],[17,343,17,341],[17,344,17,342],[17,345,17,343],[17,346,17,344],[17,347,17,345],[17,348,17,346],[17,349,17,347],[17,350,17,348],[17,351,17,349],[17,352,17,350],[17,353,17,351],[17,354,17,352],[17,355,17,353],[17,356,17,354],[17,357,17,355],[17,358,17,356],[17,359,17,357],[17,360,17,358],[17,361,17,359],[17,362,17,360],[17,363,17,361],[17,364,17,362],[17,365,17,363],[17,366,17,364],[17,367,17,365],[17,368,17,366],[17,369,17,367],[17,370,17,368],[17,371,17,369],[17,372,17,370],[16,372,17,371],[-1,-1,-1,-1],[-1,-1,-1,-1],[-1,-1,-1,-1],[-1,-1,-1,-1],[-1,-1,-1,-1],[-1,-1,-1,-1],[-1,-1,-1,-1],[-1,-1,-1,-1],[-1,-1,-1,-1],[-1,-1,-1,-1],[-1,-1,-1,-1],[-1,-1,-1,-1],[-1,-1,-1,-1],[-1,-1,-1,-1],[-1,-1,-1,-1],[-1,-1,-1,-1],[-1,-1,-1,-1],[-1,-1,-1,-1],[-1,-1,-1,-1],[-1,-1,-1,-1],[-1,-1,-1,-1],[-1,-1,-1,-1],[-1,-1,-1,-1],[-1,-1,-1,-1],[-1,-1,-1,-1],[-1,-1,-1,-1],[-1,-1,-1,-1],[-1,-1,-1,-1],[-1,-1,-1,-1],[-1,-1,-1,-1],[-1,-1,-1,-1],[-1,-1,-1,-1],[-1,-1,-1,-1],[-1,-1,-1,-1],[-1,-1,-1,-1],[-1,-1,-1,-1],[-1,-1,-1,-1],[-1,-1,-1,-1],[-1,-1,-1,-1],[-1,-1,-1,-1],[-1,-1,-1,-1],[-1,-1,-1,-1],[-1,-1,-1,-1],[-1,-1,-1,-1],[-1,-1,-1,-1],[-1,-1,-1,-1],[-1,-1,-1,-1],[-1,-1,-1,-1],[-1,-1,-1,-1],[-1,-1,-1,-1],[-1,-1,-1,-1],[-1,-1,-1,-1],[-1,-1,-1,-1],[-1,-1,-1,-1],[-1,-1,-1,-1],[-1,-1,-1,-1],[-1,-1,-1,-1],[-1,-1,-1,-1],[-1,-1,-1,-1],[-1,-1,-1,-1],[-1,-1,-1,-1],[-1,-1,-1,-1],[-1,-1,-1,-1],[-1,-1,-1,-1],[-1,-1,-1,-1],[-1,-1,-1,-1],[-1,-1,-1,-1],[-1,-1,-1,-1],[-1,-1,-1,-1],[-1,-1,-1,-1],[-1,-1,-1,-1],[-1,-1,-1,-1],[-1,-1,-1,-1],[-1,-1,-1,-1],[-1,-1,-1,-1],[-1,-1,-1,-1],[-1,-1,-1,-1],[-1,-1,-1,-1],[-1,-1,-1,-1],[-1,-1,-1,-1],[-1,-1,-1,-1],[-1,-1,-1,-1],[-1,-1,-1,-1],[-1,-1,-1,-1],[-1,-1,-1,-1],[-1,-1,-1,-1],[17,460,16,459],[17,461,17,459],[17,462,17,460],[17,463,17,461],[17,464,17,462],[17,465,17,463],[17,466,17,464],[17,467,17,465],[17,468,17,466],[17,469,17,467],[17,470,17,468],[17,471,17,469],[17,472,17,470],[17,473,17,471],[17,474,17,472],[17,475,17,473],[17,476,17,474],[17,477,17,475],[17,478,17,476],[17,479,17,477],[17,480,17,478],[17,481,17,479],[17,482,17,480],[17,483,17,481],[17,484,17,482],[17,485,17,483],[17,486,17,484],[17,487,17,485],[17,488,17,486],[17,489,17,487],[17,490,17,488],[17,491,17,489],[17,492,17,490],[17,493,17,491],[17,494,17,492],[17,495,17,493],[17,496,17,494],[17,497,17,495],[17,498,17,496],[17,499,17,497],[17,500,17,498],[17,501,17,499],[17,502,17,500],[17,503,17,501],[17,504,17,502],[17,505,17,503],[17,506,17,504],[17,507,17,505],[17,508,17,506],[17,509,17,507],[17,510,17,508],[17,511,17,509],[17,512,17,510],[17,513,17,511],[17,514,17,512],[17,515,17,513],[17,516,17,514],[17,517,17,515],[17,518,17,516],[17,519,17,517],[17,520,17,518],[17,521,17,519],[17,522,17,520],[17,523,17,521],[17,524,17,522],[17,525,17,523],[17,526,17,524],[17,527,17,525],[17,528,17,526],[17,529,17,527],[17,530,17,528],[17,531,17,529],[17,532,17,530],[17,533,17,531],[17,534,17,532],[17,535,17,533],[17,536,17,534],[17,537,17,535],[17,538,17,536],[17,539,17,537],[17,540,17,538],[17,541,17,539],[17,542,17,540],[17,543,17,541],[16,543,17,542],[-1,-1,-1,-1],[-1,-1,-1,-1],[-1,-1,-1,-1],[-1,-1,-1,-1],[-1,-1,-1,-1],[-1,-1,-1,-1],[-1,-1,-1,-1],[-1,-1,-1,-1],[-1,-1,-1,-1],[-1,-1,-1,-1],[-1,-1,-1,-1],[-1,-1,-1,-1],[-1,-1,-1,-1],[-1,-1,-1,-1],[-1,-1,-1,-1],[-1,-1,-1,-1],[-1,-1,-1,-1],[-1,-1,-1,-1],[-1,-1,-1,-1],[-1,-1,-1,-1],[-1,-1,-1,-1],[-1,-1,-1,-1],[-1,-1,-1,-1],[-1,-1,-1,-1],[-1,-1,-1,-1],[-1,-1,-1,-1],[-1,-1,-1,-1],[-1,-1,-1,-1],[-1,-1,-1,-1],[-1,-1,-1,-1],[-1,-1,-1,-1],[-1,-1,-1,-1],[-1,-1,-1,-1],[-1,-1,-1,-1],[-1,-1,-1,-1],[-1,-1,-1,-1],[-1,-1,-1,-1],[-1,-1,-1,-1],[-1,-1,-1,-1],[-1,-1,-1,-1],[-1,-1,-1,-1],[-1,-1,-1,-1],[-1,-1,-1,-1],[-1,-1,-1,-1],[-1,-1,-1,-1],[-1,-1,-1,-1],[-1,-1,-1,-1],[-1,-1,-1,-1],[-1,-1,-1,-1],[-1,-1,-1,-1],[-1,-1,-1,-1],[-1,-1,-1,-1],[-1,-1,-1,-1],[-1,-1,-1,-1],[-1,-1,-1,-1],[-1,-1,-1,-1],[-1,-1,-1,-1],[-1,-1,-1,-1],[-1,-1,-1,-1],[-1,-1,-1,-1],[-1,-1,-1,-1],[-1,-1,-1,-1],[-1,-1,-1,-1],[-1,-1,-1,-1],[-1,-1,-1,-1],[-1,-1,-1,-1],[-1,-1,-1,-1],[-1,-1,-1,-1],[-1,-1,-1,-1],[-1,-1,-1,-1],[-1,-1,-1,-1],[-1,-1,-1,-1],[-1,-1,-1,-1],[-1,-1,-1,-1],[-1,-1,-1,-1],[-1,-1,-1,-1],[-1,-1,-1,-1],[-1,-1,-1,-1],[-1,-1,-1,-1],[-1,-1,-1,-1],[-1,-1,-1,-1],[-1,-1,-1,-1],[-1,-1,-1,-1],[-1,-1,-1,-1],[-1,-1,-1,-1],[17,630,16,629],[17,631,17,629],[17,632,17,630],[17,633,17,631],[17,634,17,632],[17,635,17,633],[17,636,17,634],[17,637,17,635],[17,638,17,636],[17,639,17,637],[17,640,17,638],[17,641,17,639],[17,642,17,640],[17,643,17,641],[17,644,17,642],[17,645,17,643],[17,646,17,644],[17,647,17,645],[17,648,17,646],[17,649,17,647],[17,650,17,648],[17,651,17,649],[17,652,17,650],[17,653,17,651],[17,654,17,652],[17,655,17,653],[17,656,17,654],[17,657,17,655],[17,658,17,656],[17,659,17,657],[17,660,17,658],[17,661,17,659],[17,662,17,660],[17,663,17,661],[17,664,17,662],[17,665,17,663],[17,666,17,664],[17,667,17,665],[17,668,17,666],[17,669,17,667],[17,670,17,668],[17,671,17,669],[17,672,17,670],[17,673,17,671],[17,674,17,672],[17,675,17,673],[17,676,17,674],[17,677,17,675],[17,678,17,676],[17,679,17,677],[17,680,17,678],[17,681,17,679],[17,682,17,680],[17,683,17,681],[17,684,17,682],[17,685,17,683],[17,686,17,684],[17,687,17,685],[17,688,17,686],[17,689,17,687],[17,690,17,688],[17,691,17,689],[17,692,17,690],[17,693,17,691],[17,694,17,692],[17,695,17,693],[17,696,17,694],[17,697,17,695],[17,698,17,696],[17,699,17,697],[17,700,17,698],[17,701,17,699],[17,702,17,700],[17,703,17,701],[17,704,17,702],[17,705,17,703],[17,706,17,704],[17,707,17,705],[17,708,17,706],[17,709,17,707],[17,710,17,708],[17,711,17,709],[17,712,17,710],[17,713,17,711],[17,714,17,712],[16,714,17,713],[-1,-1,-1,-1],[-1,-1,-1,-1],[-1,-1,-1,-1],[-1,-1,-1,-1],[-1,-1,-1,-1],[-1,-1,-1,-1],[-1,-1,-1,-1],[-1,-1,-1,-1],[-1,-1,-1,-1],[-1,-1,-1,-1],[-1,-1,-1,-1],[-1,-1,-1,-1],[-1,-1,-1,-1],[-1,-1,-1,-1],[-1,-1,-1,-1],[-1,-1,-1,-1],[-1,-1,-1,-1],[-1,-1,-1,-1],[-1,-1,-1,-1],[-1,-1,-1,-1],[-1,-1,-1,-1]],"stap":[[-1,-1,-1,-1],[-1,-1,-1,-1],[-1,-1,-1,-1],[-1,-1,-1,-1],[-1,-1,-1,-1],[-1,-1,-1,-1],[-1,-1,-1,-1],[-1,-1,-1,-1],[-1,-1,-1,-1],[-1,-1,-1,-1],[-1,-1,-1,-1],[-1,-1,-1,-1],[-1,-1,-1,-1],[-1,-1,-1,-1],[-1,-1,-1,-1],[-1,-1,-1,-1],[-1,-1,-1,-1],[-1,-1,-1,-1],[-1,-1,-1,-1],[-1,-1,-1,-1],[-1,-1,-1,-1],[-1,-1,-1,-1],[-1,-1,-1,-1],[-1,-1,-1,-1],[-1,-1,-1,-1],[-1,-1,-1,-1],[-1,-1,-1,-1],[-1,-1,-1,-1],[-1,-1,-1,-1],[-1,-1,-1,-1],[-1,-1,-1,-1],[-1,-1,-1,-1],[-1,-1,-1,-1],[-1,-1,-1,-1],[-1,-1,-1,-1],[-1,-1,-1,-1],[-1,-1,-1,-1],[-1,-1,-1,-1],[-1,-1,-1,-1],[-1,-1,-1,-1],[-1,-1,-1,-1],[-1,-1,-1,-1],[-1,-1,-1,-1],[-1,-1,-1,-1],[-1,-1,-1,-1],[-1,-1,-1,-1],[-1,-1,-1,-1],[-1,-1,-1,-1],[-1,-1,-1,-1],[-1,-1,-1,-1],[-1,-1,-1,-1],[-1,-1,-1,-1],[-1,-1,-1,-1],[-1,-1,-1,-1],[-1,-1,-1,-1],[-1,-1,-1,-1],[-1,-1,-1,-1],[-1,-1,-1,-1],[-1,-1,-1,-1],[-1,-1,-1,-1],[-1,-1,-1,-1],[-1,-1,-1,-1],[-1,-1,-1,-1],[-1,-1,-1,-1],[-1,-1,-1,-1],[-1,-1,-1,-1],[-1,-1,-1,-1],[-1,-1,-1,-1],[-1,-1,-1,-1],[-1,-1,-1,-1],[-1,-1,-1,-1],[-1,-1,-1,-1],[-1,-1,-1,-1],[-1,-1,-1,-1],[-1,-1,-1,-1],[-1,-1,-1,-1],[-1,-1,-1,-1],[-1,-1,-1,-1],[-1,-1,-1,-1],[-1,-1,-1,-1],[-1,-1,-1,-1],[-1,-1,-1,-1],[-1,-1,-1,-1],[-1,-1,-1,-1],[-1,-1,-1,-1],[-1,-1,-1,-1],[-1,-1,-1,-1],[-1,-1,-1,-1],[-1,-1,-1,-1],[-1,-1,-1,-1],[-1,-1,-1,-1],[-1,-1,-1,-1],[-1,-1,-1,-1],[-1,-1,-1,-1],[-1,-1,-1,-1],[-1,-1,-1,-1],[-1,-1,-1,-1],[-1,-1,-1,-1],[-1,-1,-1,-1],[-1,-1,-1,-1],[-1,-1,-1,-1],[-1,-1,-1,-1],[-1,-1,-1,-1],[-1,-1,-1,-1],[-1,-1,-1,-1],[-1,-1,-1,-1],[-1,-1,-1,-1],[-1,-1,-1,-1],[-1,-1,-1,-1],[-1,-1,-1,-1],[-1,-1,-1,-1],[-1,-1,-1,-1],[-1,-1,-1,-1],[-1,-1,-1,-1],[-1,-1,-1,-1],[-1,-1,-1,-1],[-1,-1,-1,-1],[1,116,17,118],[17,117,17,119],[17,118,14,119],[14,120,17,121],[17,120,17,122],[17,121,17,123],[17,122,17,124],[17,123,17,125],[17,124,17,126],[17,125,17,127],[17,126,17,128],[17,127,17,129],[17,128,17,130],[17,129,17,131],[17,130,-1,-1],[-1,-1,17,133],[17,132,17,134],[17,133,17,135],[17,134,17,136],[17,135,17,137],[17,136,17,138],[17,137,17,139],[17,138,17,140],[17,139,17,141],[17,140,17,142],[17,141,17,143],[17,142,16,143],[16,144,17,145],[17,144,17,146],[17,145,17,147],[17,146,17,148],[17,147,17,149],[17,148,17,150],[17,149,17,151],[17,150,14,151],[14,152,17,153],[17,152,17,154],[17,153,17,155],[17,154,17,156],[17,155,17,157],[17,156,17,158],[17,157,17,159],[17,158,17,160],[17,159,17,161],[17,160,17,162],[17,161,17,163],[17,162,17,164],[17,163,17,165],[17,164,17,166],[17,165,17,167],[17,166,-1,-1],[-1,-1,17,169],[17,168,17,170],[17,169,17,171],[17,170,17,172],[17,171,17,173],[17,172,17,174],[17,173,17,175],[17,174,16,175],[16,176,17,177],[17,176,17,178],[17,177,17,179],[17,178,17,180],[17,179,17,181],[17,180,17,182],[17,181,17,183],[17,182,14,183],[14,184,17,185],[17,184,17,186],[17,185,17,187],[17,186,17,188],[17,187,17,189],[17,188,17,190],[17,189,17,191],[17,190,17,192],[17,191,17,193],[17,192,17,194],[17,193,17,195],[17,194,17,196],[17,195,17,197],[17,196,17,198],[17,197,-1,-1],[-1,-1,17,200],[17,199,17,201],[17,200,17,202],[17,201,1,203],[-1,-1,-1,-1],[-1,-1,-1,-1],[-1,-1,-1,-1],[-1,-1,-1,-1],[-1,-1,-1,-1],[-1,-1,-1,-1],[-1,-1,-1,-1],[-1,-1,-1,-1],[-1,-1,-1,-1],[-1,-1,-1,-1],[-1,-1,-1,-1],[-1,-1,-1,-1],[-1,-1,-1,-1],[-1,-1,-1,-1],[-1,-1,-1,-1],[-1,-1,-1,-1],[-1,-1,-1,-1],[-1,-1,-1,-1],[-1,-1,-1,-1],[-1,-1,-1,-1],[-1,-1,-1,-1],[-1,-1,-1,-1],[-1,-1,-1,-1],[-1,-1,-1,-1],[-1,-1,-1,-1],[-1,-1,-1,-1],[-1,-1,-1,-1],[-1,-1,-1,-1],[-1,-1,-1,-1],[-1,-1,-1,-1],[-1,-1,-1,-1],[-1,-1,-1,-1],[-1,-1,-1,-1],[-1,-1,-1,-1],[-1,-1,-1,-1],[-1,-1,-1,-1],[-1,-1,-1,-1],[-1,-1,-1,-1],[-1,-1,-1,-1],[-1,-1,-1,-1],[-1,-1,-1,-1],[-1,-1,-1,-1],[-1,-1,-1,-1],[-1,-1,-1,-1],[-1,-1,-1,-1],[-1,-1,-1,-1],[-1,-1,-1,-1],[-1,-1,-1,-1],[-1,-1,-1,-1],[-1,-1,-1,-1],[-1,-1,-1,-1],[-1,-1,-1,-1],[-1,-1,-1,-1],[-1,-1,-1,-1],[-1,-1,-1,-1],[-1,-1,-1,-1],[-1,-1,-1,-1],[-1,-1,-1,-1],[-1,-1,-1,-1],[-1,-1,-1,-1],[-1,-1,-1,-1],[-1,-1,-1,-1],[-1,-1,-1,-1],[-1,-1,-1,-1],[-1,-1,-1,-1],[-1,-1,-1,-1],[-1,-1,-1,-1],[-1,-1,-1,-1],[-1,-1,-1,-1],[-1,-1,-1,-1],[-1,-1,-1,-1],[-1,-1,-1,-1],[-1,-1,-1,-1],[-1,-1,-1,-1],[-1,-1,-1,-1],[-1,-1,-1,-1],[-1,-1,-1,-1],[-1,-1,-1,-1],[-1,-1,-1,-1],[-1,-1,-1,-1],[-1,-1,-1,-1],[-1,-1,-1,-1],[-1,-1,-1,-1],[-1,-1,-1,-1],[-1,-1,-1,-1],[1,287,17,289],[17,288,17,290],[17,289,17,291],[17,290,-1,-1],[-1,-1,17,293],[17,292,17,294],[17,293,17,295],[17,294,17,296],[17,295,17,297],[17,296,17,298],[17,297,17,299],[17,298,17,300],[17,299,17,301],[17,300,17,302],[17,301,17,303],[17,302,16,303],[16,304,17,305],[17,304,17,306],[17,305,17,307],[17,306,17,308],[17,307,17,309],[17,308,17,310],[17,309,17,311],[17,310,14,311],[14,312,17,313],[17,312,17,314],[17,313,17,315],[17,314,17,316],[17,315,17,317],[17,316,17,318],[17,317,17,319],[17,318,17,320],[17,319,17,321],[17,320,17,322],[17,321,17,323],[17,322,17,324],[17,323,17,325],[17,324,17,326],[17,325,17,327],[17,326,-1,-1],[-1,-1,17,329],[17,328,17,330],[17,329,17,331],[17,330,17,332],[17,331,17,333],[17,332,17,334],[17,333,17,335],[17,334,16,335],[16,336,17,337],[17,336,17,338],[17,337,17,339],[17,338,17,340],[17,339,17,341],[17,340,17,342],[17,341,17,343],[17,342,14,343],[14,344,17,345],[17,344,17,346],[17,345,17,347],[17,346,17,348],[17,347,17,349],[17,348,17,350],[17,349,17,351],[17,350,17,352],[17,351,17,353],[17,352,17,354],[17,353,17,355],[17,354,17,356],[17,355,17,357],[17,356,17,358],[17,357,17,359],[17,358,17,360],[17,359,17,361],[17,360,17,362],[17,361,17,363],[17,362,17,364],[17,363,17,365],[17,364,17,366],[17,365,17,367],[17,366,17,368],[17,367,-1,-1],[-1,-1,17,370],[17,369,17,371],[17,370,17,372],[17,371,1,373],[-1,-1,-1,-1],[-1,-1,-1,-1],[-1,-1,-1,-1],[-1,-1,-1,-1],[-1,-1,-1,-1],[-1,-1,-1,-1],[-1,-1,-1,-1],[-1,-1,-1,-1],[-1,-1,-1,-1],[-1,-1,-1,-1],[-1,-1,-1,-1],[-1,-1,-1,-1],[-1,-1,-1,-1],[-1,-1,-1,-1],[-1,-1,-1,-1],[-1,-1,-1,-1],[-1,-1,-1,-1],[-1,-1,-1,-1],[-1,-1,-1,-1],[-1,-1,-1,-1],[-1,-1,-1,-1],[-1,-1,-1,-1],[-1,-1,-1,-1],[-1,-1,-1,-1],[-1,-1,-1,-1],[-1,-1,-1,-1],[-1,-1,-1,-1],[-1,-1,-1,-1],[-1,-1,-1,-1],[-1,-1,-1,-1],[-1,-1,-1,-1],[-1,-1,-1,-1],[-1,-1,-1,-1],[-1,-1,-1,-1],[-1,-1,-1,-1],[-1,-1,-1,-1],[-1,-1,-1,-1],[-1,-1,-1,-1],[-1,-1,-1,-1],[-1,-1,-1,-1],[-1,-1,-1,-1],[-1,-1,-1,-1],[-1,-1,-1,-1],[-1,-1,-1,-1],[-1,-1,-1,-1],[-1,-1,-1,-1],[-1,-1,-1,-1],[-1,-1,-1,-1],[-1,-1,-1,-1],[-1,-1,-1,-1],[-1,-1,-1,-1],[-1,-1,-1,-1],[-1,-1,-1,-1],[-1,-1,-1,-1],[-1,-1,-1,-1],[-1,-1,-1,-1],[-1,-1,-1,-1],[-1,-1,-1,-1],[-1,-1,-1,-1],[-1,-1,-1,-1],[-1,-1,-1,-1],[-1,-1,-1,-1],[-1,-1,-1,-1],[-1,-1,-1,-1],[-1,-1,-1,-1],[-1,-1,-1,-1],[-1,-1,-1,-1],[-1,-1,-1,-1],[-1,-1,-1,-1],[-1,-1,-1,-1],[-1,-1,-1,-1],[-1,-1,-1,-1],[-1,-1,-1,-1],[-1,-1,-1,-1],[-1,-1,-1,-1],[-1,-1,-1,-1],[-1,-1,-1,-1],[-1,-1,-1,-1],[-1,-1,-1,-1],[-1,-1,-1,-1],[-1,-1,-1,-1],[-1,-1,-1,-1],[-1,-1,-1,-1],[-1,-1,-1,-1],[-1,-1,-1,-1],[-1,-1,-1,-1],[1,458,17,460],[17,459,17,461],[17,460,17,462],[17,461,-1,-1],[-1,-1,17,464],[17,463,17,465],[17,464,17,466],[17,465,17,467],[17,466,17,468],[17,467,17,469],[17,468,17,470],[17,469,17,471],[17,470,14,471],[14,472,17,473],[17,472,17,474],[17,473,17,475],[17,474,17,476],[17,475,17,477],[17,476,17,478],[17,477,17,479],[17,478,17,480],[17,479,17,481],[17,480,17,482],[17,481,17,483],[17,482,-1,-1],[-1,-1,17,485],[17,484,17,486],[17,485,17,487],[17,486,17,488],[17,487,17,489],[17,488,17,490],[17,489,17,491],[17,490,17,492],[17,491,17,493],[17,492,17,494],[17,493,17,495],[17,494,16,495],[16,496,17,497],[17,496,17,498],[17,497,17,499],[17,498,17,500],[17,499,17,501],[17,500,17,502],[17,501,17,503],[17,502,14,503],[14,504,17,505],[17,504,17,506],[17,505,17,507],[17,506,17,508],[17,507,17,509],[17,508,17,510],[17,509,17,511],[17,510,17,512],[17,511,17,513],[17,512,17,514],[17,513,17,515],[17,514,-1,-1],[-1,-1,17,517],[17,516,17,518],[17,517,17,519],[17,518,17,520],[17,519,17,521],[17,520,17,522],[17,521,17,523],[17,522,17,524],[17,523,17,525],[17,524,17,526],[17,525,17,527],[17,526,16,527],[16,528,17,529],[17,528,17,530],[17,529,17,531],[17,530,17,532],[17,531,17,533],[17,532,17,534],[17,533,17,535],[17,534,14,535],[14,536,17,537],[17,536,17,538],[17,537,17,539],[17,538,-1,-1],[-1,-1,17,541],[17,540,17,542],[17,541,17,543],[17,542,1,544],[-1,-1,-1,-1],[-1,-1,-1,-1],[-1,-1,-1,-1],[-1,-1,-1,-1],[-1,-1,-1,-1],[-1,-1,-1,-1],[-1,-1,-1,-1],[-1,-1,-1,-1],[-1,-1,-1,-1],[-1,-1,-1,-1],[-1,-1,-1,-1],[-1,-1,-1,-1],[-1,-1,-1,-1],[-1,-1,-1,-1],[-1,-1,-1,-1],[-1,-1,-1,-1],[-1,-1,-1,-1],[-1,-1,-1,-1],[-1,-1,-1,-1],[-1,-1,-1,-1],[-1,-1,-1,-1],[-1,-1,-1,-1],[-1,-1,-1,-1],[-1,-1,-1,-1],[-1,-1,-1,-1],[-1,-1,-1,-1],[-1,-1,-1,-1],[-1,-1,-1,-1],[-1,-1,-1,-1],[-1,-1,-1,-1],[-1,-1,-1,-1],[-1,-1,-1,-1],[-1,-1,-1,-1],[-1,-1,-1,-1],[-1,-1,-1,-1],[-1,-1,-1,-1],[-1,-1,-1,-1],[-1,-1,-1,-1],[-1,-1,-1,-1],[-1,-1,-1,-1],[-1,-1,-1,-1],[-1,-1,-1,-1],[-1,-1,-1,-1],[-1,-1,-1,-1],[-1,-1,-1,-1],[-1,-1,-1,-1],[-1,-1,-1,-1],[-1,-1,-1,-1],[-1,-1,-1,-1],[-1,-1,-1,-1],[-1,-1,-1,-1],[-1,-1,-1,-1],[-1,-1,-1,-1],[-1,-1,-1,-1],[-1,-1,-1,-1],[-1,-1,-1,-1],[-1,-1,-1,-1],[-1,-1,-1,-1],[-1,-1,-1,-1],[-1,-1,-1,-1],[-1,-1,-1,-1],[-1,-1,-1,-1],[-1,-1,-1,-1],[-1,-1,-1,-1],[-1,-1,-1,-1],[-1,-1,-1,-1],[-1,-1,-1,-1],[-1,-1,-1,-1],[-1,-1,-1,-1],[-1,-1,-1,-1],[-1,-1,-1,-1],[-1,-1,-1,-1],[-1,-1,-1,-1],[-1,-1,-1,-1],[-1,-1,-1,-1],[-1,-1,-1,-1],[-1,-1,-1,-1],[-1,-1,-1,-1],[-1,-1,-1,-1],[-1,-1,-1,-1],[-1,-1,-1,-1],[-1,-1,-1,-1],[-1,-1,-1,-1],[-1,-1,-1,-1],[-1,-1,-1,-1],[1,628,17,630],[17,629,17,631],[17,630,14,631],[14,632,17,633],[17,632,17,634],[17,633,17,635],[17,634,17,636],[17,635,17,637],[17,636,17,638],[17,637,17,639],[17,638,17,640],[17,639,17,641],[17,640,17,642],[17,641,17,643],[17,642,-1,-1],[-1,-1,17,645],[17,644,17,646],[17,645,17,647],[17,646,17,648],[17,647,17,649],[17,648,17,650],[17,649,17,651],[17,650,17,652],[17,651,17,653],[17,652,17,654],[17,653,17,655],[17,654,16,655],[16,656,17,657],[17,656,17,658],[17,657,17,659],[17,658,17,660],[17,659,17,661],[17,660,17,662],[17,661,17,663],[17,662,14,663],[14,664,17,665],[17,664,17,666],[17,665,17,667],[17,666,17,668],[17,667,17,669],[17,668,17,670],[17,669,17,671],[17,670,17,672],[17,671,17,673],[17,672,17,674],[17,673,17,675],[17,674,-1,-1],[-1,-1,17,677],[17,676,17,678],[17,677,17,679],[17,678,17,680],[17,679,17,681],[17,680,17,682],[17,681,17,683],[17,682,17,684],[17,683,17,685],[17,684,17,686],[17,685,17,687],[17,686,16,687],[16,688,17,689],[17,688,17,690],[17,689,17,691],[17,690,17,692],[17,691,17,693],[17,692,17,694],[17,693,17,695],[17,694,14,695],[14,696,17,697],[17,696,17,698],[17,697,17,699],[17,698,17,700],[17,699,17,701],[17,700,17,702],[17,701,-1,-1],[-1,-1,17,704],[17,703,17,705],[17,704,17,706],[17,705,17,707],[17,706,17,708],[17,707,17,709],[17,708,17,710],[17,709,17,711],[17,710,17,712],[17,711,17,713],[17,712,17,714],[17,713,1,32],[-1,-1,-1,-1],[-1,-1,-1,-1],[-1,-1,-1,-1],[-1,-1,-1,-1],[-1,-1,-1,-1],[-1,-1,-1,-1],[-1,-1,-1,-1],[-1,-1,-1,-1],[-1,-1,-1,-1],[-1,-1,-1,-1],[-1,-1,-1,-1],[-1,-1,-1,-1],[-1,-1,-1,-1],[-1,-1,-1,-1],[-1,-1,-1,-1],[-1,-1,-1,-1],[-1,-1,-1,-1],[-1,-1,-1,-1],[-1,-1,-1,-1],[-1,-1,-1,-1],[-1,-1,-1,-1]],"loop":[0,0,0,0,0,0,0,0,0,0,0,0,0,0,0,0,0,0,0,0,0,0,0,0,0,0,0,0,0,0,0,0,0,0,0,0,0,0,0,0,0,0,0,0,0,0,0,0,0,0,0,0,0,0,0,0,0,0,0,0,0,0,0,0,0,0,0,0,0,0,0,0,0,0,0,0,0,0,0,0,0,0,0,0,0,0,0,0,0,0,0,0,0,0,0,0,0,0,0,0,0,0,0,0,0,0,0,0,0,0,0,0,0,0,0,0,0,0,0,0,0,0,0,0,0,0,0,0,0,0,0,0,0,0,0,0,1,0,0,0,0,0,0,0,0,0,0,0,0,0,0,0,0,0,0,0,0,0,0,0,0,1,0,0,0,0,0,0,0,0,0,0,0,0,0,0,0,0,0,0,0,0,0,0,0,0,1,0,0,0,0,0,0,0,0,0,0,0,0,0,0,0,0,0,0,0,0,0,0,0,0,0,0,0,0,0,0,0,0,0,0,0,0,0,0,0,0,0,0,0,0,0,0,0,0,0,0,0,0,0,0,0,0,0,0,0,0,0,0,0,0,0,0,0,0,0,0,0,0,0,0,0,0,0,0,0,0,0,0,0,0,0,0,0,0,0,0,0,0,0,0,0,0,0,0,0,0,0,0,0,0,0,0,0,0,0,0,0,0,0,0,0,0,0,0,0,0,1,0,0,0,0,0,0,0,0,0,0,0,0,0,0,0,0,0,0,0,0,0,0,0,0,1,0,0,0,0,0,0,0,0,0,0,0,0,0,0,0,0,0,0,0,0,0,0,0,0,1,0,0,0,0,0,0,0,0,0,0,0,0,0,0,0,0,0,0,0,0,0,0,0,0,0,0,0,0,0,0,0,0,0,0,0,0,0,0,0,0,0,0,0,0,0,0,0,0,0,0,0,0,0,0,0,0,0,0,0,0,0,0,0,0,0,0,0,0,0,0,0,0,0,0,0,0,0,0,0,0,0,0,0,0,0,0,0,0,0,0,0,0,0,0,0,0,0,0,0,0,0,0,0,0,0,0,0,0,0,0,0,0,0,0,0,0,0,0,0,1,0,0,0,0,0,0,0,0,0,0,0,0,0,0,0,0,0,0,0,0,0,0,0,0,1,0,0,0,0,0,0,0,0,0,0,0,0,0,0,0,0,0,0,0,0,0,0,0,0,1,0,0,0,0,0,0,0,0,0,0,0,0,0,0,0,0,0,0,0,0,0,0,0,0,0,0,0,0,0,0,0,0,0,0,0,0,0,0,0,0,0,0,0,0,0,0,0,0,0,0,0,0,0,0,0,0,0,0,0,0,0,0,0,0,0,0,0,0,0,0,0,0,0,0,0,0,0,0,0,0,0,0,0,0,0,0,0,0,0,0,0,0,0,0,0,0,0,0,0,0,0,0,0,0,0,0,0,0,0,0,0,0,0,0,0,0,0,0,0,0,1,0,0,0,0,0,0,0,0,0,0,0,0,0,0,0,0,0,0,0,0,0,0,0,0,1,0,0,0,0,0,0,0,0,0,0,0,0,0,0,0,0,0,0,0,0,0,0,0,0,1,0,0,0,0,0,0,0,0,0,0,0,0,0,0,0,0,0,0,0,0,0,0,0,0,0,0,0,0,0,0,0,0,0,0,0,0,0],"skip":[0,0,0,0,0,0,0,0,0,0,0,0,0,0,0,0,0,0,0,0,0,0,0,0,0,0,0,0,0,0,0,0,0,0,0,0,0,0,0,0,0,0,0,0,0,0,0,0,0,0,0,0,0,0,0,0,0,0,0,0,0,0,0,0,0,0,0,0,0,0,0,0,0,0,0,0,0,0,0,0,0,0,0,0,0,0,0,0,0,0,0,0,0,0,0,0,0,0,0,0,0,0,0,0,0,0,0,0,0,0,0,0,0,0,0,0,0,0,0,0,0,0,0,0,0,-1,0,0,0,0,0,0,0,0,0,0,0,0,0,0,0,0,0,0,0,0,0,0,0,0,0,0,0,0,0,0,0,0,0,0,0,0,0,0,0,0,0,0,0,0,0,0,0,0,0,0,0,0,0,0,0,-1,0,0,0,0,0,0,0,0,0,0,0,0,0,0,0,0,0,0,0,0,0,0,0,0,0,0,0,0,0,0,0,0,0,0,0,0,0,0,0,0,0,0,0,0,0,0,0,0,0,0,0,0,0,0,0,0,0,0,0,0,0,0,0,0,0,0,0,0,0,0,0,0,0,0,0,0,0,0,0,0,0,0,0,0,0,0,0,0,0,0,0,0,0,0,0,0,0,0,0,0,0,0,0,0,0,0,0,0,0,0,0,0,0,0,0,0,0,0,0,0,0,0,0,0,0,0,0,0,0,0,0,0,0,0,0,0,0,0,0,0,0,0,0,0,0,0,0,0,0,0,0,0,0,0,0,0,-1,0,0,0,0,0,0,0,0,0,0,0,0,0,0,0,0,0,0,0,0,0,0,0,0,0,0,0,0,0,0,0,0,0,0,0,0,0,0,0,0,0,0,0,0,0,0,0,0,0,0,0,0,0,0,0,0,0,0,0,0,0,0,0,0,0,0,0,0,0,0,0,0,0,0,0,0,0,0,0,0,0,0,0,0,0,0,0,0,0,0,0,0,0,0,0,0,0,0,0,0,0,0,0,0,0,0,0,0,0,0,0,0,0,0,0,0,0,0,0,0,0,0,0,0,0,0,0,0,0,0,0,0,0,0,0,0,0,0,0,0,0,0,0,0,0,0,0,0,0,0,0,0,0,0,0,0,0,0,0,0,0,0,0,0,0,0,0,0,0,0,0,0,0,0,0,-1,0,0,0,0,0,0,0,0,0,0,0,0,0,0,0,0,0,0,0,0,0,0,0,0,0,0,0,0,0,0,0,0,0,0,0,0,0,0,0,0,0,0,0,0,0,0,0,0,0,0,0,0,0,0,0,0,0,0,0,0,0,0,0,0,0,0,0,0,0,0,0,0,0,0,0,0,0,0,0,0,0,0,0,0,0,0,0,0,0,0,0,0,0,0,0,0,0,0,0,0,0,0,0,0,0,0,0,0,0,0,0,0,0,0,0,0,0,0,0,0,0,0,-1,0,0,0,0,0,0,0,0,0,0,0,0,0,0,0,0,0,0,0,0,0,0,0,0,0,0,0,0,0,0,0,0,0,0,0,0,0,0,0,0,0,0,0,0,-1,0,0,0,0,0,0,0,0,0,0,0,0,0,0,0,0,0,0,0,0,0,0,0,0,0,0,0,0,0,0,0,0,0,0,0,0,0,0,0,0,0,0,0,0,0,0,0,0,0,0,0,0,0],"scafLoop":[],"stapLoop":[],"stap_colors":[[132,16711680],[168,11184895],[199,16733440],[292,11184895],[328,11184895],[369,16733440],[463,11184895],[484,16711680],[516,16711680],[540,16733440],[644,16711680],[676,16711680],[703,16733440]]}]}
```
